# Atlas and developmental dynamics of mouse DNase I hypersensitive sites

**DOI:** 10.1101/2020.06.26.172718

**Authors:** Charles E. Breeze, John Lazar, Tim Mercer, Jessica Halow, Ida Washington, Kristen Lee, Sean Ibarrientos, Andres Castillo, Fidencio Neri, Eric Haugen, Eric Rynes, Alex Reynolds, Daniel Bates, Morgan Diegel, Douglas Dunn, Rajinder Kaul, Richard Sandstrom, Wouter Meuleman, M.A. Bender, Mark Groudine, John A. Stamatoyannopoulos

## Abstract

Early mammalian development is orchestrated by genome-encoded regulatory elements populated by a changing complement of regulatory factors, creating a dynamic chromatin landscape. To define the spatiotemporal organization of regulatory DNA landscapes during mouse development and maturation, we generated nucleotide-resolution DNA accessibility maps from 15 tissues sampled at 9 intervals spanning post-conception day 9.5 through early adult, and integrated these with 41 adult-stage DNase-seq profiles to create a global atlas of mouse regulatory DNA. Collectively, we delineated >1.8 million DNase I hypersensitive sites (DHSs), with the vast majority displaying temporal and tissue-selective patterning. Here we show that tissue regulatory DNA compartments show sharp embryonic-to-fetal transitions characterized by wholesale turnover of DHSs and progressive domination by a diminishing number of transcription factors. We show further that aligning mouse and human fetal development on a regulatory axis exposes disease-associated variation enriched in early intervals lacking human samples. Our results provide an expansive new resource for decoding mammalian developmental regulatory programs.

## Supplementary material for "Atlas and developmental dynamics of mouse DNase I hypersensitive sites": File S1: Mouse Atlas BED file (197 samples, mm10): mouse_atlas_197_samples.detail.mm10.bed (part 1 of 526)

```
chr	start	end	index_num	tissue/timepoint_information (multiple samples separated by semicolons)
chr1	3003420	3003600	1	heart-e10.5d_DS44773;intestine-e14.5_DS28910;limb-e11.5d_DS30093;mATn-DS17070
chr1	3005640	3005900	2	CH12-DS22542
chr1	3008844	3009080	3	R1-DS23677;ZhBTc4-DS15236;ZhBTc4-DS17562;ZhBTc4-DS17616;craniofacial-e14.5d_DS29579;heart-e10.5d_DS44773;mCJ7-DS13320
chr1	3012660	3012820	4	CH12-DS22542;MEL-DS13036;Muller_Retina_Glia-P12_DS23706;Muller_Retina_Glia-P12_DS27620;Muller_Retina_Glia-P12_DS27625;ZhBTc4-DS17562;ZhBTc4-DS17616;craniofacial-e14.5d_DS29581;embryo-e10d_DS29623;embryo-e11d_DS29237;embryo-e11d_DS29242;forebrain-P0_DS28085;forebrain-e14.5d_DS29586;hindbrain-P0_DS28073;hindbrain-P0_DS29484;hindbrain-e11.5d_DS33941;hindbrain-e14.5d_DS28886;hindbrain-e14.5d_DS29591;lung-e14.5d_DS29609;m416B-DS14099;mA20-DS16695;mBrain-DS11113;mBrain-DS11123;mBrain-DS11128;mBrain-DS12727;mBrain-DS13612;mBrain-DS14445;mBrain-DS14617;mCJ7-DS13320;mCerebrum-DS14024;mCerebrum-DS14499;mCerebrum-DS14500;mHeart-DS18138;mHeart-P0_DS39828;mKidney-DS13948;mKidney-P0_DS39910;mKidney-P0_DS39926;mLiver-DS14605;mLung-DS14479;mLung-P0_DS39832;mLung-P0_DS39845;mRetina-DS20000;mRetina-DS20004;mfBrain-DS14536;mfBrain-DS15269;mfBrain-DS19690;midbrain-P0_DS29479;midbrain-e14.5d_DS29597;retina-e14.5d_DS28360;retina-e14.5d_DS30009
chr1	3026740	3026920	5	heart-e10.5d_DS44773
chr1	3030580	3030762	6	PMTPU_10i-DS21968
chr1	3031040	3031100	7	PMTPU_10i-DS21968
chr1	3035520	3035620	8	mHeart-DS18138
chr1	3035820	3035973	9	E14-DS21450;R1-DS23677;R1-DS23701;ZhBTc4-DS15236;ZhBTc4-DS17562;ZhBTc4-DS17616;embryo-e10.5d_DS28755;forebrain-e11.5d_DS30069;mCJ7-DS13094;mCJ7-DS13320;mESC_F4WT-DS17060;mESC_FIKO-DS17063;mESC_FIKO-DS18365
chr1	3045809	3045912	10	Muller_Retina_Glia-P12_DS27620;Muller_Retina_Glia-P12_DS27625
chr1	3046413	3046760	11	Muller_Retina_Glia-P12_DS23706;Muller_Retina_Glia-P12_DS27620;Muller_Retina_Glia-P12_DS27625;R1-DS23677;mKidney-P0_DS39910
chr1	3052824	3052900	12	MLL_AF9-DS22977;PMTPU_10c-DS21963;PMTPU_10i-DS21968
chr1	3053665	3053773	13
chr1	3054941	3054999	14
chr1	3058359	3058540	15
chr1	3059028	3059100	16
chr1	3059660	3059790	17	MEL-DS13036;MEL-DS13039;MEL-DS13042;MLL_AF9-DS22924;MLL_AF9-DS22977;PMTPU_10c-DS20655;PMTPU_10c-DS21963;PMTPU_10i-DS21968;m416B-DS14099;mGER-DS15395;mGER-DS15405;mGER-DS15415;mGER-DS15420
chr1	3060020	3060099	18	PMTPU_10i-DS21969
chr1	3060927	3061023	19	mBrain-DS12727;mfBrain-DS14536
chr1	3062540	3062800	20	E14-DS18505;R1-DS23677;ZhBTc4-DS15236;ZhBTc4-DS17562;embryo-e9.5d_DS45277;mESC_F4WT-DS17060;mESC_F4WT-DS17613;mESC_FIKO-DS17063;mESC_FIKO-DS18365;midbrain-e10.5d_DS53205
chr1	3062840	3063080	21	E14-DS18505;E14-DS21450;R1-DS23677;R1-DS23701;ZhBTc4-DS15236;ZhBTc4-DS15299;ZhBTc4-DS15337;ZhBTc4-DS15497;ZhBTc4-DS17562;ZhBTc4-DS17616;mCJ7-DS13094;mCJ7-DS13320;mESC_F4WT-DS17060;mESC_F4WT-DS17613;mESC_FIKO-DS17063;mESC_FIKO-DS18365
chr1	3063507	3063660	22	R1-DS23677;ZhBTc4-DS15236;mCJ7-DS13320;neuraltube-e11.5d_DS33945
chr1	3066460	3066635	23	R1-DS23677;ZhBTc4-DS17616;mCJ7-DS13320
chr1	3068110	3068320	24	CH12-DS22536;CH12-DS22542;Muller_Retina_Glia-P12_DS27625;mA20-DS16695
chr1	3071583	3071717	25	embryo-e10.5d_DS28755;mBrain-DS12727
chr1	3083377	3083780	26	PMTPU_10c-DS21963;R1-DS23677;ZhBTc4-DS17562;forebrain-e14.5d_DS37209;m416B-DS14099;mA20-DS16695
chr1	3094900	3095200	27	CH12-DS22542;Muller_Retina_Glia-P12_DS23706;Muller_Retina_Glia-P12_DS27620;Muller_Retina_Glia-P12_DS27625;craniofacial-e14.5d_DS29579;craniofacial-e14.5d_DS29581;embryo-e10d_DS29623;forebrain-P0_DS28085;forebrain-e11.5d_DS30069;forebrain-e14.5d_DS29586;forebrain-e14.5d_DS37209;hindbrain-P0_DS28073;hindbrain-P0_DS29484;hindbrain-e14.5d_DS28886;hindbrain-e14.5d_DS29591;lung-e14.5d_DS29609;mA20-DS16695;mBrain-DS11113;mBrain-DS11123;mBrain-DS11128;mBrain-DS12727;mBrain-DS13612;mBrain-DS14617;mCerebrum-DS14024;mCerebrum-DS14499;mCerebrum-DS14500;mFibroblast-DS10085;mLung-P0_DS39845;mRetina-DS19060;mRetina-DS20000;mRetina-DS20004;mfBrain-DS14536;mfBrain-DS14537;mfBrain-DS15269;mfBrain-DS19690;midbrain-P0_DS29479;midbrain-e14.5d_DS29597;retina-e14.5d_DS28360;retina-e14.5d_DS30009
chr1	3095360	3095660	28	CH12-DS22536;CH12-DS22542;Muller_Retina_Glia-P12_DS23706;mA20-DS16695;mBrain-DS12727;midbrain-e11.5d_DS33935
chr1	3097640	3097880	29	Muller_Retina_Glia-P12_DS23706;Muller_Retina_Glia-P12_DS27620;Muller_Retina_Glia-P12_DS27625;mLung-DS14479
chr1	3100623	3100820	30	Muller_Retina_Glia-P12_DS23706
chr1	3105036	3105240	31	MLL_AF9-DS22977;PMTPU_10i-DS21968;craniofacial-e11.5d_DS30064;craniofacial-e14.5d_DS29579;craniofacial-e14.5d_DS29581;embryo-e11d_DS29237
chr1	3113246	3113423	32	Muller_Retina_Glia-P12_DS23706;Muller_Retina_Glia-P12_DS27620;Muller_Retina_Glia-P12_DS27625;embryo-e10d_DS29623;forebrain-P0_DS28085;forebrain-e14.5d_DS29586;forebrain-e14.5d_DS37209;mfBrain-DS14536;midbrain-e11.5d_DS33935
chr1	3113433	3113640	33	CH12-DS22542;embryo-e10d_DS29623;forebrain-P0_DS28085;mA20-DS16695;midbrain-e11.5d_DS33935
chr1	3113660	3113885	34	Muller_Retina_Glia-P12_DS23706;forebrain-P0_DS28085;forebrain-e14.5d_DS29586;mBrain-DS11113;mBrain-DS11128;mBrain-DS12727;mBrain-DS13612;mHeart-DS18138;mfBrain-DS14536
chr1	3115187	3115313	35	mKidney-P0_DS39910;mKidney-P0_DS39926
chr1	3116860	3117140	36	R1-DS23677;ZhBTc4-DS15299;ZhBTc4-DS17562;ZhBTc4-DS17616;embryo-e10.5d_DS28755;embryo-e10d_DS29623;lung-e14.5d_DS29609;mHindlimbsBuds-DS18279;mKidney-DS13948;mLung-DS14479;mLung-DS17292
chr1	3117503	3117638	37	embryo-e10.0d_DS53214;mKidney-P0_DS39910
chr1	3118840	3119100	38	lung-e14.5d_DS29609;mBrain-DS12727;mHeart-DS18138
chr1	3119172	3119328	39	E14-DS21450;ZhBTc4-DS15236;ZhBTc4-DS17616;lung-e14.5d_DS29609
chr1	3119630	3119820	40	ZhBTc4-DS15236;ZhBTc4-DS17562;ZhBTc4-DS17616;craniofacial-e14.5d_DS29579;craniofacial-e14.5d_DS29581;embryo-e10.5d_DS28755;embryo-e10d_DS29623;forebrain-P0_DS28085;forebrain-e14.5d_DS29586;forebrain-e14.5d_DS37209;hindbrain-e14.5d_DS29591;lung-e14.5d_DS29609;mBrain-DS11113;mBrain-DS12727;mCerebrum-DS14024;mCerebrum-DS14499;mCerebrum-DS14500;mHeart-P0_DS39823;mHeart-P0_DS39828;mKidney-P0_DS39910;mKidney-P0_DS39926;mLung-DS14479;mLung-P0_DS39832;mLung-P0_DS39845;neuraltube-e11.5d_DS33945
chr1	3119900	3120138	41	craniofacial-e14.5d_DS29579;craniofacial-e14.5d_DS29581;forebrain-P0_DS28085;forebrain-e14.5d_DS29586;forebrain-e14.5d_DS37209;heart-e10.5d_DS44773;hindbrain-P0_DS28073;hindbrain-P0_DS29484;hindbrain-e14.5d_DS29591;limb-e14.5d_DS28901;limb-e14.5d_DS29602;lung-e14.5d_DS29609;mBrain-DS11113;mBrain-DS11123;mBrain-DS11128;mBrain-DS12727;mBrain-DS13612;mBrain-DS14445;mBrain-DS14617;mCerebrum-DS14024;mCerebrum-DS14499;mCerebrum-DS14500;mHeart-DS17909;mHeart-DS18138;mHeart-P0_DS39823;mHeart-P0_DS39828;mKidney-DS13948;mKidney-P0_DS39910;mKidney-P0_DS39926;mLung-DS14479;mLung-P0_DS39832;mLung-P0_DS39845;mMuscle_Skeletal-DS18130;mMuscle_Skeletal-DS18892;mfBrain-DS14536;mfBrain-DS15269;mfBrain-DS19690;midbrain-P0_DS29479;midbrain-e14.5d_DS29597
chr1	3120280	3120333	42
chr1	3120340	3120620	43	craniofacial-e14.5d_DS29579;forebrain-P0_DS28085;forebrain-e14.5d_DS29586;hindbrain-e14.5d_DS29591;lung-e14.5d_DS29609;mBrain-DS11113;mBrain-DS11123;mBrain-DS11128;mBrain-DS12727;mBrain-DS13612;mBrain-DS14445;mBrain-DS14617;mCerebellum-DS14033;mCerebellum-DS19087;mCerebrum-DS14024;mCerebrum-DS14499;mCerebrum-DS14500;mGER-DS15420;mHeart-DS17909;mHeart-DS18138;mHeart-P0_DS39823;mHeart-P0_DS39828;mKidney-DS13948;mKidney-P0_DS39926;mLiver-DS16858;mLung-DS14479;mLung-P0_DS39832;mLung-P0_DS39845;mfBrain-DS14536;mfBrain-DS15269;mfBrain-DS19690
chr1	3121430	3121608	44	3T3_L1_Adipocytes-DS22747;3T3_L1_PreAdipocytes-DS22637;Muller_Retina_Glia-P12_DS23706;Muller_Retina_Glia-P12_DS27620;Muller_Retina_Glia-P12_DS27625;craniofacial-e14.5d_DS29579;craniofacial-e14.5d_DS29581;forebrain-P0_DS28085;forebrain-e14.5d_DS29586;forebrain-e14.5d_DS37209;heart-e10.5d_DS44773;hindbrain-P0_DS28073;hindbrain-P0_DS29484;hindbrain-e14.5d_DS28886;hindbrain-e14.5d_DS29591;intestine-e14.5_DS28910;intestine-e14.5_DS29721;limb-e14.5d_DS28901;limb-e14.5d_DS29602;lung-e14.5d_DS29609;mBrain-DS11113;mBrain-DS11123;mBrain-DS11128;mBrain-DS12727;mBrain-DS13612;mBrain-DS14445;mBrain-DS14617;mCerebrum-DS14024;mCerebrum-DS14499;mCerebrum-DS14500;mHeart-DS17909;mHeart-DS18138;mHeart-P0_DS39823;mHeart-P0_DS39828;mKidney-DS13948;mKidney-DS17298;mKidney-P0_DS39910;mKidney-P0_DS39926;mLiver-DS14475;mLung-DS14479;mLung-P0_DS39832;mLung-P0_DS39845;mMuscle_Skeletal-DS18130;mMuscle_Skeletal-DS18892;mNIH_3T3-DS16900;mfBrain-DS14536;mfBrain-DS14537;mfBrain-DS15269;mfBrain-DS19690;midbrain-P0_DS28061;midbrain-P0_DS29479;midbrain-e14.5d_DS29597
chr1	3121820	3122018	45	forebrain-e14.5d_DS37209;heart-e10.5d_DS44773;intestine-e14.5_DS28910;lung-e14.5d_DS29609;mCJ7-DS13320;mfBrain-DS14536
chr1	3125280	3125480	46
chr1	3126112	3126261	47	lung-e14.5d_DS29609;mHeart-DS18138;mKidney-DS13948;mLung-DS14479
chr1	3132152	3132408	48	craniofacial-e14.5d_DS29579;craniofacial-e14.5d_DS29581;limb-e14.5d_DS29602;mHeart-DS18138
chr1	3145886	3146060	49	lung-e14.5d_DS29609;mHeart-DS18138
chr1	3147700	3147844	50	R1-DS23677;ZhBTc4-DS15236;ZhBTc4-DS17562;ZhBTc4-DS17616;forebrain-e11.5d_DS30069;mESC_FIKO-DS18365
chr1	3154685	3154720	51
chr1	3164920	3165160	52	3T3_L1_PreAdipocytes-DS22637;MN1-DS31588;Muller_Retina_Glia-P12_DS23706;Muller_Retina_Glia-P12_DS27620;Muller_Retina_Glia-P12_DS27625;limb-e14.5d_DS29602;m3134-DS8497;mBrain-DS12727;mHeart-P0_DS39828
chr1	3165700	3166100	53	Muller_Retina_Glia-P12_DS23706;Muller_Retina_Glia-P12_DS27620;Muller_Retina_Glia-P12_DS27625
chr1	3166720	3167020	54	Muller_Retina_Glia-P12_DS23706;Muller_Retina_Glia-P12_DS27620;Muller_Retina_Glia-P12_DS27625
chr1	3167160	3167440	55	Muller_Retina_Glia-P12_DS23706;Muller_Retina_Glia-P12_DS27620;Muller_Retina_Glia-P12_DS27625;midbrain-e11.5d_DS33935
chr1	3167520	3167832	56	3T3_L1_Adipocytes-DS22747;Muller_Retina_Glia-P12_DS27620;Muller_Retina_Glia-P12_DS27625
chr1	3176721	3176853	57	Muller_Retina_Glia-P12_DS23706
chr1	3185127	3185208	58	forebrain-e11.5d_DS30069;heart-e10.5d_DS53179
chr1	3191603	3191931	59	R1-DS23677
chr1	3192921	3193032	60
chr1	3194360	3194660	61	Muller_Retina_Glia-P12_DS23706;Muller_Retina_Glia-P12_DS27620;Muller_Retina_Glia-P12_DS27625;craniofacial-e14.5d_DS29579;hindbrain-P0_DS28073;hindbrain-e14.5d_DS29591;mRetina-DS20000;mRetina-DS20004;mfBrain-DS14536;midbrain-e14.5d_DS29597;retina-e14.5d_DS28360;retina-e14.5d_DS30009
chr1	3197620	3197900	62	Muller_Retina_Glia-P12_DS23706;Muller_Retina_Glia-P12_DS27620;Muller_Retina_Glia-P12_DS27625;mKidney-DS13948;mPATSKI-DS15692;mPATSKI-DS15697
chr1	3198260	3198475	63	Muller_Retina_Glia-P12_DS23706;Muller_Retina_Glia-P12_DS27620;Muller_Retina_Glia-P12_DS27625;mRetina-DS20004;retina-e14.5d_DS28360;retina-e14.5d_DS30009
chr1	3204020	3204330	64	Muller_Retina_Glia-P12_DS23706;craniofacial-e14.5d_DS29579;craniofacial-e14.5d_DS29581;hindbrain-P0_DS28073;lung-e14.5d_DS29609;mLung-P0_DS39832;mLung-P0_DS39845
chr1	3204840	3205100	65	mBrain-DS11113;mBrain-DS11123;mBrain-DS11128;mBrain-DS12727;mBrain-DS14617;mCerebrum-DS14024;mCerebrum-DS14500;mHeart-DS18138
chr1	3210320	3210560	66	Muller_Retina_Glia-P12_DS23706;Muller_Retina_Glia-P12_DS27620;Muller_Retina_Glia-P12_DS27625;forebrain-e14.5d_DS29586;forebrain-e14.5d_DS37209;mBrain-DS12727;mfBrain-DS14536;mfBrain-DS14537
chr1	3211128	3211188	67	Muller_Retina_Glia-P12_DS23706;mBrain-DS11113
chr1	3212276	3212429	68	Muller_Retina_Glia-P12_DS27620;Muller_Retina_Glia-P12_DS27625
chr1	3212820	3213140	69	Muller_Retina_Glia-P12_DS23706;Muller_Retina_Glia-P12_DS27620;Muller_Retina_Glia-P12_DS27625;mBrain-DS11128;mBrain-DS12727;mBrain-DS13612;mBrain-DS14617;mHeart-DS17909;mHeart-DS18138;mHeart-P0_DS39823;mHeart-P0_DS39828
chr1	3215557	3215680	70	mTN-DS16171
chr1	3217180	3217420	71	mBrain-DS12727;mCerebrum-DS14024
chr1	3217855	3217984	72	Muller_Retina_Glia-P12_DS23706;Muller_Retina_Glia-P12_DS27620
chr1	3218220	3218480	73	Muller_Retina_Glia-P12_DS23706;Muller_Retina_Glia-P12_DS27620;Muller_Retina_Glia-P12_DS27625
chr1	3219450	3219571	74	forebrain-e14.5d_DS29586;mfBrain-DS14536
chr1	3228203	3228300	75	mBrain-DS12727
chr1	3235453	3235594	76
chr1	3237260	3237440	77	craniofacial-e14.5d_DS29579;lung-e14.5d_DS29609;mLung-P0_DS39832;mLung-P0_DS39845
chr1	3244178	3244460	78	heart-e10.5d_DS44773;lung-e14.5d_DS29609;mHeart-DS18138;mLung-DS14479;mLung-P0_DS39832;mLung-P0_DS39845
chr1	3248880	3249500	79	Muller_Retina_Glia-P12_DS23706;Muller_Retina_Glia-P12_DS27620;Muller_Retina_Glia-P12_DS27625;mCerebellum-DS19087;mKidney-DS13948;midbrain-P0_DS29479;retina-e14.5d_DS30009;yolksac-e10.5d_DS45287
chr1	3251962	3252140	80	mBrain-DS12727;mCerebellum-DS19087;mfBrain-DS14536
chr1	3252700	3252900	81	Muller_Retina_Glia-P12_DS27620;Muller_Retina_Glia-P12_DS27625
chr1	3254996	3255211	82	hindbrain-e14.5d_DS29591;mMesoderm-DS18198;neuraltube-e11.5d_DS33945
chr1	3263840	3263967	83	R1-DS23677;R1-DS23701;ZhBTc4-DS15236;limb-e14.5d_DS29602;mCJ7-DS13320
chr1	3268380	3268600	84	Muller_Retina_Glia-P12_DS23706;Muller_Retina_Glia-P12_DS27620;Muller_Retina_Glia-P12_DS27625;mMesoderm-DS18357
chr1	3274080	3274172	85
chr1	3280000	3280138	86
chr1	3280342	3280480	87
chr1	3285286	3285500	88	craniofacial-e14.5d_DS29579;hindbrain-e14.5d_DS28886;lung-e14.5d_DS29609;mBrain-DS12727;mKidney-P0_DS39910;mKidney-P0_DS39926;mLung-P0_DS39832;mLung-P0_DS39845;mNIH_3T3-DS16900
chr1	3289480	3289720	89	forebrain-e14.5d_DS29586;hindbrain-e14.5d_DS28886
chr1	3292640	3292900	90	MLL_AF9-DS22977;Muller_Retina_Glia-P12_DS23706;Muller_Retina_Glia-P12_DS27620;Muller_Retina_Glia-P12_DS27625;PMTPU_10i-DS21968;craniofacial-e14.5d_DS29579;forebrain-P0_DS28085;forebrain-e14.5d_DS29586;mBrain-DS11113;mBrain-DS11123;mBrain-DS11128;mBrain-DS12727;mBrain-DS13612;mBrain-DS14445;mBrain-DS14617;mCerebrum-DS14024;mCerebrum-DS14499;mCerebrum-DS14500;mHeart-DS17909;mHeart-DS18138;mHeart-P0_DS39828;mfBrain-DS14536;mfBrain-DS14537;mfBrain-DS15269;mfBrain-DS19690
chr1	3293100	3293231	91	Muller_Retina_Glia-P12_DS23706;craniofacial-e14.5d_DS29579
chr1	3295480	3295560	92	CH12-DS22542
chr1	3295833	3295935	93	CH12-DS22542
chr1	3297433	3297780	94	Muller_Retina_Glia-P12_DS23706;Muller_Retina_Glia-P12_DS27620;Muller_Retina_Glia-P12_DS27625;craniofacial-e11.5d_DS30064;craniofacial-e14.5d_DS29579;craniofacial-e14.5d_DS29581;limb-e14.5d_DS28901;limb-e14.5d_DS29602;mBrain-DS12727;mPATSKI-DS15697
chr1	3299620	3299880	95	mBrain-DS11113;mBrain-DS12727;mCerebrum-DS14024;mCerebrum-DS14500
chr1	3301953	3302003	96
chr1	3309980	3310300	97	forebrain-P0_DS28085;mBrain-DS11113;mBrain-DS11123;mBrain-DS11128;mBrain-DS12727;mBrain-DS14617;mCerebrum-DS14024;mCerebrum-DS14500
chr1	3311700	3311840	98	mATn-DS17070
chr1	3320784	3320924	99	forebrain-e14.5d_DS37209;mfBrain-DS14536;midbrain-e11.5d_DS33935
chr1	3321552	3321780	100	CH12-DS22542;ZhBTc4-DS17616;mBrain-DS12727;mCJ7-DS13320;mRetina-DS20004
chr1	3322480	3322680	101	forebrain-P0_DS28085;mBrain-DS11113;mBrain-DS11128;mBrain-DS12727;mBrain-DS14617;mCerebrum-DS14024;mCerebrum-DS14500;mLiver-DS14605
chr1	3325320	3325501	102	Muller_Retina_Glia-P12_DS23706;Muller_Retina_Glia-P12_DS27620;Muller_Retina_Glia-P12_DS27625;craniofacial-e11.5d_DS30064;forebrain-e14.5d_DS37209;heart-e10.5d_DS44773;lung-e14.5d_DS29609;mBrain-DS12727;mCJ7-DS13320;mHeart-DS18138;mKidney-DS13948
chr1	3330224	3330390	103	mBrain-DS12727
chr1	3330552	3330655	104	mBrain-DS12727
chr1	3332760	3332881	105	Muller_Retina_Glia-P12_DS27620;Muller_Retina_Glia-P12_DS27625
chr1	3333753	3333920	106	Muller_Retina_Glia-P12_DS23706;Muller_Retina_Glia-P12_DS27620;Muller_Retina_Glia-P12_DS27625;ZhBTc4-DS15236;hindbrain-P0_DS29484;mBrain-DS11113;mBrain-DS11128;mBrain-DS12727;mBrain-DS13612;mBrain-DS14445;mBrain-DS14617;mCerebellum-DS14033;mCerebellum-DS14034;mCerebellum-DS19087;mCerebrum-DS14024;mCerebrum-DS14500;mRetina-DS19060;mRetina-DS20004;mfBrain-DS14536;midbrain-P0_DS28061;midbrain-P0_DS29479;neuraltube-e11.5d_DS35122
chr1	3337100	3337279	107	MN1-DS31652;Muller_Retina_Glia-P12_DS27620;Muller_Retina_Glia-P12_DS27625;craniofacial-e14.5d_DS29579;craniofacial-e14.5d_DS29581;embryo-e10.5d_DS28755;embryo-e10.5d_DS28916;embryo-e11d_DS29237;embryo-e11d_DS29242;midbrain-e14.5d_DS29597;thymus-P0_DS28064
chr1	3339340	3339420	108
chr1	3340800	3340960	109	R1-DS23677;ZhBTc4-DS17562;ZhBTc4-DS17616;embryo-e10.5d_DS28755;forebrain-e11.5d_DS30069;mCJ7-DS13320;midbrain-e10.5d_DS53205
chr1	3343127	3343500	110	R1-DS23677;ZhBTc4-DS17616;mCJ7-DS13320
chr1	3343580	3343800	111	E14-DS18505;E14-DS21450;R1-DS23677;R1-DS23701;ZhBTc4-DS15236;ZhBTc4-DS15337;ZhBTc4-DS15497;ZhBTc4-DS17562;ZhBTc4-DS17616;mCJ7-DS13094;mCJ7-DS13320;mESC_FIKO-DS17063
chr1	3344165	3344460	112	R1-DS23677;ZhBTc4-DS15236;ZhBTc4-DS15337;ZhBTc4-DS17616;heart-e10.5d_DS44773;mCJ7-DS13094;mCJ7-DS13320
chr1	3359205	3359340	113	retina-e14.5d_DS30009
chr1	3359712	3360090	114	Muller_Retina_Glia-P12_DS23706;Muller_Retina_Glia-P12_DS27620;Muller_Retina_Glia-P12_DS27625;mBrain-DS12727
chr1	3360980	3361195	115	Muller_Retina_Glia-P12_DS23706;Muller_Retina_Glia-P12_DS27620;Muller_Retina_Glia-P12_DS27625;R1-DS23677;ZhBTc4-DS15236;ZhBTc4-DS17562;ZhBTc4-DS17616;craniofacial-e10.5d_DS44757;craniofacial-e10.5d_DS53173;craniofacial-e14.5d_DS29579;craniofacial-e14.5d_DS29581;embryo-e10.0d_DS53214;embryo-e10.5d_DS28755;embryo-e10.5d_DS28916;embryo-e10d_DS29623;embryo-e11d_DS29237;embryo-e11d_DS29242;embryo-e9.5d_DS45277;forebrain-e10.5d_DS45292;forebrain-e11.5d_DS30069;heart-e10.5d_DS53179;hindbrain-P0_DS28073;hindbrain-P0_DS29484;hindbrain-e11.5d_DS30057;hindbrain-e14.5d_DS28886;hindbrain-e14.5d_DS29591;lung-e14.5d_DS29609;mBrain-DS11113;mBrain-DS11123;mBrain-DS11128;mBrain-DS12727;mBrain-DS13612;mBrain-DS14617;mCJ7-DS13320;mCerebellum-DS14033;mCerebellum-DS14034;mCerebellum-DS19087;mCerebrum-DS14024;mHeart-DS18138;mHeart-P0_DS39823;mHeart-P0_DS39828;mHindlimbsBuds-DS18279;mKidney-DS13948;mKidney-P0_DS39910;mKidney-P0_DS39926;mLiver-DS14476;mLiver-DS14605;mLung-DS14479;mLung-P0_DS39832;mLung-P0_DS39845;mMesoderm-DS18198;mMesoderm-DS18357;mPATSKI-DS15697;mRetina-DS19060;mRetina-DS20000;mRetina-DS20004;mfBrain-DS14536;midbrain-P0_DS29479;midbrain-e11.5d_DS33935;midbrain-e14.5d_DS29597;neuraltube-e11.5d_DS33945;retina-e14.5d_DS28360;retina-e14.5d_DS30009;yolksac-e10.5d_DS45287
chr1	3361380	3361560	116	Muller_Retina_Glia-P12_DS23706;R1-DS23677;ZhBTc4-DS17562;craniofacial-e10.5d_DS44757;embryo-e11d_DS29242;mCJ7-DS13320
chr1	3364229	3364480	117	Muller_Retina_Glia-P12_DS23706;Muller_Retina_Glia-P12_DS27620;Muller_Retina_Glia-P12_DS27625
chr1	3366480	3366738	118	forebrain-e14.5d_DS29586;hindbrain-P0_DS28073;mBrain-DS12727;mfBrain-DS14536;mfBrain-DS15269;midbrain-P0_DS29479
chr1	3368380	3368540	119	Muller_Retina_Glia-P12_DS27620;Muller_Retina_Glia-P12_DS27625;embryo-e10d_DS29623;forebrain-e14.5d_DS29586;hindbrain-P0_DS28073;hindbrain-e14.5d_DS29591;mBrain-DS11128;mBrain-DS12727;mBrain-DS13612;mBrain-DS14617;mfBrain-DS14536;midbrain-P0_DS29479;midbrain-e14.5d_DS29597;retina-e14.5d_DS30009
chr1	3368980	3369160	120	mLiver-DS14475;mLiver-DS14605;mLiver-DS14609;mLiver-DS16740;mLiver-DS19375
chr1	3369600	3369820	121	forebrain-P0_DS28085;mBrain-DS11113;mBrain-DS11123;mBrain-DS11128;mBrain-DS12727;mBrain-DS13612;mBrain-DS14617;mCerebellum-DS14033;mCerebellum-DS14034;mCerebellum-DS19087;mCerebrum-DS14024;mCerebrum-DS14500;midbrain-P0_DS29479
chr1	3371660	3371862	122	Muller_Retina_Glia-P12_DS27625;forebrain-P0_DS28085;forebrain-e14.5d_DS29586;hindbrain-P0_DS28073;hindbrain-e14.5d_DS29591;mBrain-DS12727;mRetina-DS20004;mfBrain-DS14536;mfBrain-DS14537;mfBrain-DS19690;midbrain-e14.5d_DS29597
chr1	3372680	3372980	123	CH12-DS22536;CH12-DS22542;Muller_Retina_Glia-P12_DS23706;Muller_Retina_Glia-P12_DS27620;Muller_Retina_Glia-P12_DS27625;PMTPU_10c-DS21963;PMTPU_10i-DS21968;craniofacial-e14.5d_DS29579;mA20-DS16695;mKidney-DS13948;mKidney-DS17298;mKidney-P0_DS39910;mKidney-P0_DS39926;mLung-DS14479;mPATSKI-DS15697;mRetina-DS20004;retina-e14.5d_DS28360;retina-e14.5d_DS30009
chr1	3377580	3377692	124	E14-DS18505;R1-DS23677;embryo-e9.5d_DS45277;mCJ7-DS13320
chr1	3382198	3382392	125	Muller_Retina_Glia-P12_DS23706;Muller_Retina_Glia-P12_DS27620;Muller_Retina_Glia-P12_DS27625;mKidney-P0_DS39926
chr1	3382859	3382999	126	craniofacial-e14.5d_DS29579;lung-e14.5d_DS29609
chr1	3392185	3392377	127	mBrain-DS11113;mBrain-DS12727;mBrain-DS14617;mCerebrum-DS14024;mCerebrum-DS14499
chr1	3395600	3395820	128	Muller_Retina_Glia-P12_DS23706;Muller_Retina_Glia-P12_DS27620;Muller_Retina_Glia-P12_DS27625;craniofacial-e14.5d_DS29579;craniofacial-e14.5d_DS29581;embryo-e10.5d_DS28755;embryo-e10.5d_DS28916;embryo-e10d_DS29623;embryo-e11d_DS29242;embryo-e9.5d_DS45277;forebrain-e10.5d_DS45292;hindbrain-P0_DS28073;hindbrain-P0_DS29484;hindbrain-e10.5d_DS45296;hindbrain-e11.5d_DS33941;hindbrain-e14.5d_DS28886;hindbrain-e14.5d_DS29591;mBrain-DS11113;mBrain-DS11123;mBrain-DS11128;mBrain-DS12727;mBrain-DS14617;mCerebrum-DS14024;mKidney-DS13948;mKidney-P0_DS39926;mMesoderm-DS18198;mMesoderm-DS18357;mPATSKI-DS15697;mRetina-DS20004;mfBrain-DS14536;midbrain-P0_DS29479;midbrain-e10.5d_DS45299;midbrain-e11.5d_DS33935;midbrain-e14.5d_DS29597;retina-e14.5d_DS30009
chr1	3395860	3396059	129	embryo-e10.5d_DS28755;embryo-e11d_DS29237;forebrain-e10.5d_DS45292;hindbrain-e11.5d_DS33941;midbrain-e14.5d_DS29597
chr1	3398663	3398800	130	Muller_Retina_Glia-P12_DS23706;Muller_Retina_Glia-P12_DS27625
chr1	3399094	3399234	131	MN1-DS30610;craniofacial-e10.5d_DS44757;craniofacial-e10.5d_DS53173;craniofacial-e11.5d_DS30064;craniofacial-e14.5d_DS29579;embryo-e10.0d_DS53214;embryo-e10d_DS29623;forebrain-d11.5_DS33930;forebrain-e10.5d_DS45292;forebrain-e14.5d_DS37209;hindbrain-P0_DS28073;hindbrain-P0_DS29484;hindbrain-e14.5d_DS28886;hindbrain-e14.5d_DS29591;limb-e10.5d_DS44776;limb-e11.5d_DS30093;mBrain-DS11113;mBrain-DS12727;mBrain-DS13612;mCerebellum-DS14034;mCerebellum-DS19087;mCerebrum-DS14024;mCerebrum-DS14499;mForelimbBuds-DS18192;mfBrain-DS14536;midbrain-P0_DS28061;midbrain-P0_DS29479;midbrain-e14.5d_DS29597;retina-e14.5d_DS30009
chr1	3399480	3399556	132	craniofacial-e14.5d_DS29581;hindbrain-P0_DS28073;hindbrain-e14.5d_DS28886;hindbrain-e14.5d_DS29591;limb-e11.5d_DS35114;midbrain-e11.5d_DS33935
chr1	3399592	3399717	133	MN1-DS31588;craniofacial-e14.5d_DS29581;forebrain-e10.5d_DS53177;forebrain-e14.5d_DS37209;hindbrain-P0_DS28073;limb-e14.5d_DS28901
chr1	3399921	3400280	134	MEL-DS13036;MN1-DS30610;MN1-DS31588;MN1-DS31645;MN1-DS31652;Muller_Retina_Glia-P12_DS27620;PMTPU_10i-DS21969;R1-DS23677;ZhBTc4-DS15236;ZhBTc4-DS15299;ZhBTc4-DS17562;ZhBTc4-DS17616;craniofacial-e10.5d_DS44757;craniofacial-e10.5d_DS53173;craniofacial-e11.5d_DS30064;craniofacial-e14.5d_DS29579;craniofacial-e14.5d_DS29581;embryo-e10.0d_DS53214;embryo-e10.5d_DS28755;embryo-e10.5d_DS28916;embryo-e10d_DS29623;embryo-e11d_DS29237;embryo-e11d_DS29242;embryo-e9.5d_DS45277;forebrain-P0_DS28085;forebrain-d11.5_DS33930;forebrain-e10.5d_DS45292;forebrain-e10.5d_DS53177;forebrain-e11.5d_DS30069;forebrain-e14.5d_DS29586;forebrain-e14.5d_DS37209;hindbrain-P0_DS28073;hindbrain-P0_DS29484;hindbrain-e10.5d_DS45296;hindbrain-e10.5d_DS53182;hindbrain-e11.5d_DS30057;hindbrain-e11.5d_DS33941;hindbrain-e14.5d_DS28886;hindbrain-e14.5d_DS29591;limb-e10.5d_DS44776;limb-e11.5d_DS30093;limb-e11.5d_DS35114;mBrain-DS11113;mBrain-DS11123;mBrain-DS11128;mBrain-DS12727;mBrain-DS13612;mBrain-DS14445;mBrain-DS14617;mCD1-DS17129;mCD1-DS17221;mCJ7-DS13320;mCerebrum-DS14024;mCerebrum-DS14499;mCerebrum-DS14500;mForelimbBuds-DS18192;mForelimbBuds-DS18275;mHindlimbsBuds-DS18279;mKidney-DS13948;mKidney-P0_DS39910;mKidney-P0_DS39926;mPATSKI-DS15697;mfBrain-DS14536;mfBrain-DS14537;mfBrain-DS15269;mfBrain-DS19690;midbrain-P0_DS28061;midbrain-P0_DS29479;midbrain-e10.5d_DS45299;midbrain-e10.5d_DS53205;midbrain-e11.5d_DS33935;midbrain-e14.5d_DS29597;neuraltube-e11.5d_DS33945;retina-e14.5d_DS30009
chr1	3400500	3400652	135	embryo-e10.0d_DS53214;embryo-e10d_DS29623;hindbrain-e11.5d_DS33941;mPATSKI-DS15697;midbrain-e14.5d_DS29597
chr1	3401200	3401380	136	mKidney-DS13948;mPATSKI-DS15697
chr1	3406080	3406400	137	forebrain-e14.5d_DS29586;mBrain-DS12727;mBrain-DS13612;mBrain-DS14617;mCerebrum-DS14024;mCerebrum-DS14499;mfBrain-DS14536
chr1	3407529	3407596	138	forebrain-e14.5d_DS29586;mBrain-DS11113;mBrain-DS12727;mBrain-DS13612;mBrain-DS14617;mCerebrum-DS14024;mCerebrum-DS14499;mfBrain-DS14536
chr1	3411080	3411160	139	mBrain-DS12727;mSpleen-DS18884;midbrain-P0_DS28061
chr1	3414516	3414736	140	limb-e14.5d_DS28901;limb-e14.5d_DS29602;mKidney-DS13948;mKidney-P0_DS39910;mKidney-P0_DS39926;mNIH_3T3-DS16900
chr1	3416217	3416380	141	3T3_L1_Adipocytes-DS22747;Muller_Retina_Glia-P12_DS23706;Muller_Retina_Glia-P12_DS27620;Muller_Retina_Glia-P12_DS27625;craniofacial-e14.5d_DS29579;craniofacial-e14.5d_DS29581;forebrain-e14.5d_DS29586;hindbrain-P0_DS28073;hindbrain-P0_DS29484;hindbrain-e14.5d_DS28886;hindbrain-e14.5d_DS29591;limb-e14.5d_DS28901;limb-e14.5d_DS29602;lung-e14.5d_DS29609;mBrain-DS11113;mBrain-DS12727;mCerebellum-DS14033;mCerebellum-DS14034;mCerebellum-DS19087;mHeart-DS18138;mHeart-P0_DS39828;mKidney-DS13948;mKidney-DS17298;mLiver-DS14004;mLiver-DS14005;mLiver-DS14193;mLiver-DS14452;mLiver-DS14455;mLiver-DS14475;mLiver-DS14476;mLiver-DS14605;mLiver-DS14609;mLiver-DS16740;mLiver-DS16853;mLiver-DS16858;mLiver-DS19375;mLiver-DS19636;mLiver-P0_DS39858;mLung-DS14479;mLung-P0_DS39845;mPATSKI-DS15697;mfBrain-DS14536;midbrain-P0_DS29479
chr1	3416456	3416582	142	mLiver-DS16740
chr1	3423192	3423246	143	R1-DS23677;mLiver-DS14193;mLiver-DS14452;mLiver-DS14455;mLiver-DS14475;mLiver-DS14476;mLiver-DS14609;mLiver-DS16740;mNIH_3T3-DS16900
chr1	3423260	3423480	144	R1-DS23677;mLiver-DS14004;mLiver-DS14005;mLiver-DS14193;mLiver-DS14452;mLiver-DS14455;mLiver-DS14475;mLiver-DS14476;mLiver-DS14605;mLiver-DS14609;mLiver-DS16853;mLiver-DS16858;mLiver-DS19375;mLiver-DS19636
chr1	3423752	3423806	145
chr1	3424180	3424360	146	mLiver-DS14605;mSpleen-DS18884
chr1	3424600	3424782	147	lung-e14.5d_DS29609;mLiver-DS14605
chr1	3425160	3425200	148	R1-DS23677
chr1	3427104	3427320	149	mIntestine_Large-DS18784;mIntestine_Large-DS19140
chr1	3429608	3429710	150	hindbrain-e14.5d_DS28886;hindbrain-e14.5d_DS29591
chr1	3430900	3430960	151	mATn-DS17070
chr1	3433920	3434120	152	MLL_AF9-DS22977;PMTPU_10i-DS21968;mA20-DS16695;mBrain-DS11113;mBrain-DS11123;mBrain-DS11128;mBrain-DS12727;mBrain-DS13612;mBrain-DS14445;mBrain-DS14617;mCerebrum-DS14024;mCerebrum-DS14499;mCerebrum-DS14500;mHindlimbsBuds-DS18279;mKidney-P0_DS39910;mKidney-P0_DS39926
chr1	3434280	3434480	153	PMTPU_10i-DS21968;mBrain-DS12727
chr1	3435340	3435660	154	Muller_Retina_Glia-P12_DS27625;mRetina-DS20004;retina-e14.5d_DS30009
chr1	3435934	3436094	155	mHeart-DS18138;mHeart-P0_DS39828;retina-e14.5d_DS30009
chr1	3436420	3436734	156	Muller_Retina_Glia-P12_DS23706;Muller_Retina_Glia-P12_DS27620;Muller_Retina_Glia-P12_DS27625;mRetina-DS20004;midbrain-e14.5d_DS29597;retina-e14.5d_DS30009
chr1	3443421	3443558	157	craniofacial-e11.5d_DS30064;embryo-e10.5d_DS28916;midbrain-e11.5d_DS33935
chr1	3444108	3444277	158	embryo-e10.5d_DS28755;embryo-e10.5d_DS28916;embryo-e10d_DS29623;embryo-e11d_DS29242;midbrain-e11.5d_DS33935
chr1	3444967	3445110	159	MLL_AF9-DS22977;Muller_Retina_Glia-P12_DS23706;Muller_Retina_Glia-P12_DS27620;Muller_Retina_Glia-P12_DS27625;craniofacial-e14.5d_DS29579;midbrain-e11.5d_DS33935
chr1	3445961	3446180	160	E14-DS21450;MEL-DS13036;MEL-DS13039;MEL-DS13042;MLL_AF9-DS22924;MLL_AF9-DS22977;PMTPU_10c-DS20655;PMTPU_10c-DS21963;PMTPU_10i-DS21968;R1-DS23701;ZhBTc4-DS15299;m416B-DS14099;m416B-DS14104;mGER-DS15395;mGER-DS15400;mGER-DS15405;mGER-DS15410;mGER-DS15415;mGER-DS15420;mfLiver-DS19246;mfLiver-DS20666;midbrain-e11.5d_DS33935
chr1	3446535	3446712	161	MEL-DS13036
chr1	3447380	3447640	162	Muller_Retina_Glia-P12_DS23706;Muller_Retina_Glia-P12_DS27620;Muller_Retina_Glia-P12_DS27625;forebrain-e14.5d_DS29586;hindbrain-P0_DS28073;hindbrain-P0_DS29484;hindbrain-e14.5d_DS29591;mBrain-DS11113;mBrain-DS12727;mBrain-DS14617;mCerebellum-DS14033;mCerebellum-DS14034;mCerebellum-DS19087;mRetina-DS19060;mRetina-DS20004;mfBrain-DS14536;midbrain-P0_DS29479;midbrain-e11.5d_DS33935;midbrain-e14.5d_DS29597;retina-e14.5d_DS28360;retina-e14.5d_DS30009
chr1	3448240	3448440	163	CH12-DS22536;CH12-DS22542;MEL-DS13036;MEL-DS13042;MLL_AF9-DS22924;MLL_AF9-DS22977;Muller_Retina_Glia-P12_DS23706;Muller_Retina_Glia-P12_DS27620;Muller_Retina_Glia-P12_DS27625;PMTPU_10c-DS20655;PMTPU_10c-DS21963;PMTPU_10i-DS21968;R1-DS23677;R1-DS23701;ZhBTc4-DS15236;ZhBTc4-DS15337;ZhBTc4-DS17562;ZhBTc4-DS17616;embryo-e10.5d_DS28755;embryo-e10.5d_DS28916;embryo-e10d_DS29623;forebrain-e14.5d_DS29586;forebrain-e14.5d_DS37209;lung-e14.5d_DS29609;m416B-DS14099;m416B-DS14104;mA20-DS16695;mBrain-DS12727;mCJ7-DS13094;mCJ7-DS13320;mESC_FIKO-DS18365;mHeart-DS18138;mKidney-DS13948;mKidney-P0_DS39926;mLiver-DS14475;mLiver-DS14476;mLiver-DS14605;mLiver-DS16858;mLiver-DS19375;mLung-DS14479;mLung-P0_DS39845;mPATSKI-DS15692;mPATSKI-DS15697;mRetina-DS20004;mTN-DS16171;mfBrain-DS14536;midbrain-e10.5d_DS53205;midbrain-e11.5d_DS33935;midbrain-e14.5d_DS29597;retina-e14.5d_DS30009
chr1	3449480	3449800	164	Muller_Retina_Glia-P12_DS23706;Muller_Retina_Glia-P12_DS27620;Muller_Retina_Glia-P12_DS27625;embryo-e10.5d_DS28916;hindbrain-P0_DS28073;mCD19-DS16168;mLiver-DS14605;mPATSKI-DS15697;mRetina-DS20004;retina-e14.5d_DS28360;retina-e14.5d_DS30009
chr1	3450860	3451080	165	MN1-DS31588;MN1-DS31645;midbrain-e11.5d_DS33935
chr1	3451340	3451620	166	MEL-DS13036;MEL-DS13042;MLL_AF9-DS22977;PMTPU_10c-DS20655;PMTPU_10c-DS21963;PMTPU_10i-DS21968;midbrain-e11.5d_DS33935
chr1	3451700	3451940	167	MEL-DS13036;MEL-DS13039;MEL-DS13042;MLL_AF9-DS22977;PMTPU_10c-DS20655;PMTPU_10c-DS21963;PMTPU_10i-DS21968;embryo-e11d_DS29237;m416B-DS14099;mGER-DS15415;mGER-DS15420;mMesoderm-DS18198;mPATSKI-DS15697;midbrain-e11.5d_DS33935;retina-e14.5d_DS30009
chr1	3455371	3455560	168	CH12-DS22542;mBrain-DS12727;midbrain-e11.5d_DS33935
chr1	3455580	3455800	169	embryo-e10d_DS29623;mLiver-DS14004;mLiver-DS14005;mLiver-DS14452;mLiver-DS14455;mLiver-DS14605;mLiver-DS14609;mLiver-DS16740;mLiver-DS19375;mLiver-P0_DS39858;midbrain-e11.5d_DS33935
chr1	3457868	3458040	170	mBrain-DS11113;mBrain-DS11123;mBrain-DS11128;mBrain-DS12727;mBrain-DS13612;mBrain-DS14445;mBrain-DS14617;mCerebrum-DS14024;mCerebrum-DS14499;mCerebrum-DS14500
chr1	3466227	3466420	171	mBrain-DS11113;mBrain-DS11123;mBrain-DS11128;mCerebrum-DS14024;midbrain-e11.5d_DS33935
chr1	3466440	3466660	172	Muller_Retina_Glia-P12_DS23706;Muller_Retina_Glia-P12_DS27620;Muller_Retina_Glia-P12_DS27625;craniofacial-e14.5d_DS29579;embryo-e10.5d_DS28755;embryo-e10.5d_DS28916;embryo-e10d_DS29623;embryo-e11d_DS29242;embryo-e9.5d_DS45277;forebrain-d11.5_DS33930;forebrain-e14.5d_DS29586;forebrain-e14.5d_DS37209;hindbrain-P0_DS29484;hindbrain-e14.5d_DS29591;mBrain-DS11123;mBrain-DS11128;mBrain-DS12727;mBrain-DS13612;mBrain-DS14617;mCerebrum-DS14024;mCerebrum-DS14500;mfBrain-DS14536;midbrain-e10.5d_DS53205;midbrain-e11.5d_DS33935
chr1	3472254	3472380	173
chr1	3477080	3477326	174	lung-e14.5d_DS29609;mKidney-P0_DS39910;mKidney-P0_DS39926;mLung-DS14479;mLung-P0_DS39845;mfBrain-DS14536
chr1	3477480	3477932	175	Muller_Retina_Glia-P12_DS23706;Muller_Retina_Glia-P12_DS27620;Muller_Retina_Glia-P12_DS27625;embryo-e11d_DS29237;forebrain-e14.5d_DS29586;forebrain-e14.5d_DS37209;hindbrain-e14.5d_DS29591;lung-e14.5d_DS29609;mBrain-DS12727;mKidney-DS13948;mKidney-P0_DS39910;mKidney-P0_DS39926;mLiver-DS14004;mLiver-DS14005;mLiver-DS14193;mLiver-DS14452;mLiver-DS14475;mLiver-DS14476;mLiver-DS14605;mLiver-DS14609;mLiver-DS16740;mLiver-DS16853;mLiver-DS16858;mLiver-DS19375;mLiver-DS19636;mLung-P0_DS39832;mLung-P0_DS39845;mMesoderm-DS18357;mPATSKI-DS15692;mPATSKI-DS15697;mfBrain-DS14536;mfBrain-DS14537;midbrain-P0_DS29479
chr1	3481420	3481640	176	Muller_Retina_Glia-P12_DS23706;Muller_Retina_Glia-P12_DS27620;Muller_Retina_Glia-P12_DS27625;mPATSKI-DS15697
chr1	3482140	3482360	177	Muller_Retina_Glia-P12_DS23706;Muller_Retina_Glia-P12_DS27620;Muller_Retina_Glia-P12_DS27625;R1-DS23677
chr1	3482860	3483180	178	E14-DS18505;E14-DS21450;Muller_Retina_Glia-P12_DS27625;R1-DS23677;R1-DS23701;ZhBTc4-DS15236;ZhBTc4-DS15337;ZhBTc4-DS15497;ZhBTc4-DS17616;mCJ7-DS13094;mCJ7-DS13320;mESC_F4WT-DS17060;mESC_F4WT-DS17613;mESC_FIKO-DS17063;mESC_FIKO-DS18365
chr1	3493660	3494000	179	Muller_Retina_Glia-P12_DS27625;craniofacial-e14.5d_DS29579;limb-e14.5d_DS28901;mBrain-DS12727;mKidney-P0_DS39910;mNIH_3T3-DS16900;mPATSKI-DS15692;mPATSKI-DS15697
chr1	3496200	3496260	180	hindbrain-e14.5d_DS29591;mRetina-DS20004;mTN-DS17080;midbrain-e14.5d_DS29597;retina-e14.5d_DS28360;retina-e14.5d_DS30009
chr1	3506800	3506916	181
chr1	3508319	3508439	182	Muller_Retina_Glia-P12_DS27625;mBrain-DS12727;midbrain-P0_DS29479;retina-e14.5d_DS30009
chr1	3508640	3508840	183	Muller_Retina_Glia-P12_DS23706;Muller_Retina_Glia-P12_DS27620;Muller_Retina_Glia-P12_DS27625;forebrain-e14.5d_DS29586;hindbrain-P0_DS29484;mBrain-DS12727;mCerebellum-DS19087;mfBrain-DS14536;mfBrain-DS15269;midbrain-P0_DS29479
chr1	3512765	3512940	184	Muller_Retina_Glia-P12_DS23706;Muller_Retina_Glia-P12_DS27620;craniofacial-e14.5d_DS29579;craniofacial-e14.5d_DS29581;forebrain-e10.5d_DS53177;forebrain-e14.5d_DS29586;forebrain-e14.5d_DS37209;hindbrain-P0_DS29484;hindbrain-e14.5d_DS28886;hindbrain-e14.5d_DS29591;mBrain-DS12727;mMesoderm-DS18198;mMesoderm-DS18357;mPATSKI-DS15697;mRetina-DS20004;mfBrain-DS14536;midbrain-P0_DS29479;midbrain-e14.5d_DS29597;neuraltube-e11.5d_DS33945;retina-e14.5d_DS28360;retina-e14.5d_DS30009
chr1	3513021	3513100	185	Muller_Retina_Glia-P12_DS27620;hindbrain-e14.5d_DS29591
chr1	3513972	3514115	186	mLiver-DS14605;mLiver-DS19375
chr1	3514820	3515120	187	3T3_L1_Adipocytes-DS22747;3T3_L1_PreAdipocytes-DS22637;MN1-DS30610;MN1-DS31588;MN1-DS31645;MN1-DS31652;Muller_Retina_Glia-P12_DS23706;Muller_Retina_Glia-P12_DS27620;Muller_Retina_Glia-P12_DS27625;craniofacial-e14.5d_DS29579;embryo-e11d_DS29242;forebrain-P0_DS28085;forebrain-e14.5d_DS29586;forebrain-e14.5d_DS37209;hindbrain-P0_DS28073;hindbrain-P0_DS29484;hindbrain-e14.5d_DS29591;intestine-e14.5_DS28910;intestine-e14.5_DS29721;lung-e14.5d_DS29609;m3134-DS8368;m3134-DS8497;mBrain-DS11113;mBrain-DS11123;mBrain-DS11128;mBrain-DS12727;mBrain-DS13612;mBrain-DS14617;mCerebellum-DS14033;mCerebellum-DS14034;mCerebellum-DS19087;mESC_FIKO-DS17063;mFibroblast-DS10085;mFibroblast-DS10088;mHeart-DS18138;mHeart-P0_DS39823;mHeart-P0_DS39828;mIntestine_Large-DS18784;mIntestine_Large-DS19140;mKidney-DS13948;mKidney-DS17298;mKidney-P0_DS39926;mLiver-DS14004;mLiver-DS14005;mLiver-DS14193;mLiver-DS14452;mLiver-DS14455;mLiver-DS14475;mLiver-DS14476;mLiver-DS14605;mLiver-DS14609;mLiver-DS16740;mLiver-DS16853;mLiver-DS16858;mLiver-DS19375;mLiver-DS19636;mLiver-P0_DS39858;mLung-DS14479;mLung-P0_DS39845;mMuscle_Skeletal-DS18130;mNIH_3T3-DS16900;mNIH_3T3-DS16909;mPATSKI-DS15692;mPATSKI-DS15697;mRetina-DS19060;mRetina-DS20000;mStomach-P0_DS39849;mStomach-P0_DS39852;mfBrain-DS14536;mfBrain-DS15269;mfBrain-DS19690;mfLiver-DS19246;mfLiver-DS20666;midbrain-P0_DS28061;midbrain-P0_DS29479;midbrain-e14.5d_DS29597;neuraltube-e11.5d_DS35122;yolksac-e10.5d_DS45287
chr1	3517060	3517300	188	Muller_Retina_Glia-P12_DS23706;Muller_Retina_Glia-P12_DS27620;Muller_Retina_Glia-P12_DS27625
chr1	3517940	3518160	189	forebrain-e14.5d_DS29586;mBrain-DS12727;mCerebellum-DS14033;mCerebellum-DS14034;mCerebellum-DS19087;mfBrain-DS14536
chr1	3522540	3522720	190	lung-e14.5d_DS29609
chr1	3523716	3523940	191	limb-e14.5d_DS29602;lung-e14.5d_DS29609;mKidney-P0_DS39910;mKidney-P0_DS39926
chr1	3524911	3525017	192	PMTPU_10c-DS21963;PMTPU_10i-DS21968
chr1	3525900	3526140	193	craniofacial-e14.5d_DS29579;craniofacial-e14.5d_DS29581;limb-e14.5d_DS29602;mHeart-P0_DS39823;mKidney-P0_DS39910;mKidney-P0_DS39926
chr1	3531939	3532100	194	ZhBTc4-DS17562;heart-e10.5d_DS53179;mCJ7-DS13320
chr1	3532504	3532660	195
chr1	3532900	3533121	196
chr1	3533136	3533459	197	forebrain-e11.5d_DS30069;m3134-DS8497
chr1	3534082	3534139	198
chr1	3534527	3534886	199
chr1	3535520	3535800	200	CH12-DS22542;mA20-DS16690;mA20-DS16695
chr1	3546340	3546481	201	mRetina-DS20004
chr1	3548168	3548360	202	Muller_Retina_Glia-P12_DS23706;craniofacial-e14.5d_DS29581;lung-e14.5d_DS29609;mLung-DS14479
chr1	3548920	3549100	203	ZhBTc4-DS15236;craniofacial-e11.5d_DS30064;embryo-e10.5d_DS28755;hindbrain-e14.5d_DS29591;lung-e14.5d_DS29609;mLung-DS14479;mLung-P0_DS39845
chr1	3549380	3549491	204	R1-DS23677
chr1	3549600	3549820	205	E14-DS18505;E14-DS21450;R1-DS23677;R1-DS23701;ZhBTc4-DS15236;mCJ7-DS13320;mESC_FIKO-DS17063;mKidney-DS13948
chr1	3549980	3550213	206	R1-DS23677;ZhBTc4-DS15236;ZhBTc4-DS17616;craniofacial-e14.5d_DS29579;embryo-e10.5d_DS28916;embryo-e11d_DS29242;hindbrain-e11.5d_DS33941;lung-e14.5d_DS29609;mKidney-DS13948;mKidney-P0_DS39926
chr1	3551400	3551577	207	mKidney-DS13948;mKidney-DS17298;mLiver-DS14193;mLiver-DS14452;mLiver-DS14455;mLiver-DS14475;mLiver-DS14476;mLiver-DS14605;mLiver-DS14609;mLiver-DS19375;mLiver-DS19636
chr1	3551620	3551728	208	mLiver-DS14475
chr1	3551880	3552040	209	mKidney-DS13948;mLiver-DS14005;mLiver-DS14193;mLiver-DS14452;mLiver-DS14475;mLiver-DS14476;mLiver-DS14605;mLiver-DS14609;mLiver-DS16740;mLiver-DS16853;mLiver-DS16858;mLiver-DS19375;mLiver-DS19636
chr1	3552580	3552804	210	craniofacial-e10.5d_DS44757;craniofacial-e11.5d_DS30064;craniofacial-e14.5d_DS29579;craniofacial-e14.5d_DS29581;embryo-e10.5d_DS28755;embryo-e10.5d_DS28916;embryo-e10d_DS29623;embryo-e11d_DS29237;embryo-e11d_DS29242;forebrain-e14.5d_DS29586;hindbrain-P0_DS28073;hindbrain-P0_DS29484;hindbrain-e10.5d_DS45296;hindbrain-e10.5d_DS53182;hindbrain-e14.5d_DS29591;intestine-e14.5_DS29721;limb-e11.5d_DS30093;limb-e14.5d_DS29602;mBrain-DS11128;mBrain-DS12727;mCerebrum-DS14024;mForelimbBuds-DS18275;mLiver-DS14605;mMesoderm-DS18198;mMesoderm-DS18357;mRetina-DS20004;mfBrain-DS14536;midbrain-P0_DS28061;midbrain-P0_DS29479;midbrain-e14.5d_DS29597;neuraltube-e10.5d_DS53209;neuraltube-e11.5d_DS33945;neuraltube-e11.5d_DS35122;retina-e14.5d_DS30009
chr1	3553109	3553260	211	3T3_L1_Adipocytes-DS22742;3T3_L1_Adipocytes-DS22747;Muller_Retina_Glia-P12_DS27620;craniofacial-e14.5d_DS29579;craniofacial-e14.5d_DS29581;hindbrain-P0_DS29484;intestine-e14.5_DS29721;lung-e14.5d_DS29609;mBrain-DS12727;mCerebellum-DS14033;mCerebellum-DS14034;mFibroblast-DS10088;mHeart-DS18138;mKidney-DS13948;mLiver-DS14004;mLiver-DS14005;mLiver-DS14193;mLiver-DS14452;mLiver-DS14455;mLiver-DS14475;mLiver-DS14476;mLiver-DS14605;mLiver-DS14609;mLiver-DS16740;mLiver-DS16853;mLiver-DS16858;mLiver-DS19375;mLiver-DS19636;mLung-DS14479;mNIH_3T3-DS16900
chr1	3553652	3553799	212	mRetina-DS20004;midbrain-e11.5d_DS33935;neuraltube-e11.5d_DS33945
chr1	3556840	3557040	213	R1-DS23677;embryo-e11d_DS29242;mCJ7-DS13094
chr1	3560552	3560811	214	R1-DS23677;ZhBTc4-DS17616;mATr-DS17077;mBrain-DS12727;mBrain-DS14617
chr1	3565013	3565120	215	Muller_Retina_Glia-P12_DS23706;Muller_Retina_Glia-P12_DS27620;Muller_Retina_Glia-P12_DS27625
chr1	3567038	3567090	216
chr1	3569440	3569659	217	R1-DS23677
chr1	3575918	3576074	218	embryo-e10d_DS29623;mKidney-P0_DS39926;neuraltube-e11.5d_DS35122
chr1	3576341	3576455	219	mBrain-DS11123;mBrain-DS12727;mCerebrum-DS14499
chr1	3579680	3579820	220	mPATSKI-DS15692;mPATSKI-DS15697
chr1	3585940	3586140	221	MLL_AF9-DS22977;embryo-e10.5d_DS28916;mLiver-DS14452;mLiver-DS14476;mLiver-DS14605;mLiver-DS19375;mLiver-DS19636
chr1	3586520	3586720	222	MLL_AF9-DS22977;MN1-DS31645;craniofacial-e11.5d_DS30064;mBrain-DS12727;mBrain-DS13612;mLiver-DS14004;mLiver-DS14005;mLiver-DS14193;mLiver-DS14452;mLiver-DS14455;mLiver-DS14475;mLiver-DS14476;mLiver-DS14605;mLiver-DS14609;mLiver-DS16740;mLiver-DS16853;mLiver-DS16858;mLiver-DS19375;mLiver-DS19636;mNIH_3T3-DS16900;midbrain-P0_DS29479
chr1	3592721	3592829	223
chr1	3593113	3593200	224
chr1	3593465	3593591	225	R1-DS23677;ZhBTc4-DS15236;m3134-DS8497
chr1	3593717	3593820	226	R1-DS23677
chr1	3595215	3595360	227	craniofacial-e11.5d_DS30064;embryo-e10.5d_DS28755;embryo-e10.5d_DS28916;embryo-e11d_DS29242;mHindlimbsBuds-DS18279;mMesoderm-DS18357
chr1	3598580	3598980	228	Muller_Retina_Glia-P12_DS23706;Muller_Retina_Glia-P12_DS27620;Muller_Retina_Glia-P12_DS27625
chr1	3605141	3605326	229	forebrain-e14.5d_DS29586;mfBrain-DS14536;midbrain-P0_DS29479;midbrain-e11.5d_DS33935
chr1	3605705	3605900	230	mLiver-DS14004;mLiver-DS14005;mLiver-DS14193;mLiver-DS14452;mLiver-DS14455;mLiver-DS14475;mLiver-DS14476;mLiver-DS14605;mLiver-DS14609;mLiver-DS16740;mLiver-DS16853;mLiver-DS16858;mLiver-DS19375;mLiver-DS19636;midbrain-e11.5d_DS33935
chr1	3611324	3611480	231	CH12-DS22536;CH12-DS22542;E14-DS21450;Muller_Retina_Glia-P12_DS23706;Muller_Retina_Glia-P12_DS27620;Muller_Retina_Glia-P12_DS27625;R1-DS23677;ZhBTc4-DS15236;ZhBTc4-DS17562;ZhBTc4-DS17616;craniofacial-e11.5d_DS30064;craniofacial-e14.5d_DS29579;craniofacial-e14.5d_DS29581;embryo-e10.5d_DS28755;embryo-e10d_DS29623;embryo-e11d_DS29242;forebrain-P0_DS28085;lung-e14.5d_DS29609;m416B-DS14099;mA20-DS16695;mBrain-DS11123;mBrain-DS12727;mBrain-DS13612;mBrain-DS14445;mCJ7-DS13320;mCerebrum-DS14024;mCerebrum-DS14499;mESC_FIKO-DS17063;mFibroblast-DS10088;mHeart-DS17909;mHeart-DS18138;mIntestine_Large-DS18784;mIntestine_Large-DS19140;mKidney-DS13948;mKidney-DS17298;mKidney-P0_DS39910;mKidney-P0_DS39926;mLiver-DS14004;mLiver-DS14193;mLiver-DS14455;mLiver-DS14475;mLiver-DS14476;mLiver-DS14605;mLiver-DS16740;mLiver-DS16853;mLiver-DS19375;mLiver-DS19636;mLiver-P0_DS39858;mLung-DS14479;mLung-P0_DS39832;mLung-P0_DS39845;mNIH_3T3-DS16900;mPATSKI-DS15692;mPATSKI-DS15697;mfBrain-DS14536;midbrain-e11.5d_DS33935;retina-e14.5d_DS30009;yolksac-e10.5d_DS45287
chr1	3627773	3628060	232	craniofacial-e14.5d_DS29581;mKidney-P0_DS39910;mKidney-P0_DS39926;midbrain-e11.5d_DS33935
chr1	3630860	3631180	233	Muller_Retina_Glia-P12_DS23706;Muller_Retina_Glia-P12_DS27620;Muller_Retina_Glia-P12_DS27625
chr1	3643061	3643320	234	Muller_Retina_Glia-P12_DS23706;Muller_Retina_Glia-P12_DS27620;Muller_Retina_Glia-P12_DS27625;craniofacial-e14.5d_DS29581;forebrain-e14.5d_DS29586;mRetina-DS20004;midbrain-e11.5d_DS33935;retina-e14.5d_DS28360;retina-e14.5d_DS30009
chr1	3643321	3643424	235	craniofacial-e14.5d_DS29581;forebrain-P0_DS28085;forebrain-e14.5d_DS29586;hindbrain-P0_DS28073;lung-e14.5d_DS29609;mBrain-DS12727;mCerebellum-DS19087;mfBrain-DS14536;midbrain-P0_DS29479;midbrain-e11.5d_DS33935;retina-e14.5d_DS28360
chr1	3643473	3643500	236	forebrain-P0_DS28085;hindbrain-e14.5d_DS29591;mBrain-DS11128;mCerebellum-DS19087;midbrain-P0_DS29479;midbrain-e11.5d_DS33935;retina-e14.5d_DS28360
chr1	3645243	3645424	237	craniofacial-e11.5d_DS30064;craniofacial-e14.5d_DS29579;craniofacial-e14.5d_DS29581;mRetina-DS20004;mfBrain-DS14536
chr1	3645860	3646040	238	R1-DS23677;craniofacial-e14.5d_DS29579;mKidney-P0_DS39910;mKidney-P0_DS39926;mMesoderm-DS18198;mPATSKI-DS15697
chr1	3647480	3647732	239	craniofacial-e10.5d_DS44757;embryo-e10.0d_DS53214;embryo-e10.5d_DS28755;embryo-e10.5d_DS28916;embryo-e10d_DS29623;embryo-e11d_DS29242;forebrain-e11.5d_DS30069;intestine-e14.5_DS29721;limb-e11.5d_DS30093;limb-e11.5d_DS35114;mHindlimbsBuds-DS18279;mKidney-P0_DS39910;mKidney-P0_DS39926;mLiver-e11.5_DS30095B;mMesoderm-DS18198;mMesoderm-DS18357;midbrain-e10.5d_DS45299;midbrain-e11.5d_DS33935
chr1	3649040	3649280	240	E14-DS21450;R1-DS23677;ZhBTc4-DS17616;craniofacial-e10.5d_DS44757;craniofacial-e10.5d_DS53173;craniofacial-e11.5d_DS30064;craniofacial-e14.5d_DS29579;craniofacial-e14.5d_DS29581;embryo-e10.0d_DS53214;embryo-e10.5d_DS28755;embryo-e10.5d_DS28916;embryo-e10d_DS29623;embryo-e11d_DS29237;embryo-e11d_DS29242;embryo-e9.5d_DS45277;forebrain-P0_DS28085;forebrain-d11.5_DS33930;forebrain-e10.5d_DS45292;forebrain-e10.5d_DS53177;forebrain-e11.5d_DS30069;forebrain-e14.5d_DS29586;hindbrain-P0_DS28073;hindbrain-e10.5d_DS45296;hindbrain-e10.5d_DS53182;hindbrain-e11.5d_DS30057;limb-e11.5d_DS30093;limb-e11.5d_DS35114;limb-e14.5d_DS29602;mBrain-DS12727;mCJ7-DS13320;mForelimbBuds-DS18192;mMesoderm-DS18198;mRetina-DS20004;mfBrain-DS14536;midbrain-e10.5d_DS45299;midbrain-e10.5d_DS53205;midbrain-e11.5d_DS33935;midbrain-e14.5d_DS29597;neuraltube-e11.5d_DS33945;neuraltube-e11.5d_DS35122;retina-e14.5d_DS30009
chr1	3651342	3651540	241	embryo-e10.5d_DS28755;limb-e11.5d_DS35114;mBrain-DS12727;mHindlimbsBuds-DS18279;mfBrain-DS14536;midbrain-e11.5d_DS33935
chr1	3651541	3651602	242	limb-e11.5d_DS35114;mBrain-DS12727;midbrain-e11.5d_DS33935
chr1	3655128	3655268	243	limb-e14.5d_DS28901;mBrain-DS11113;mBrain-DS12727;mKidney-P0_DS39910;mKidney-P0_DS39926;midbrain-e11.5d_DS33935
chr1	3659240	3659391	244	Muller_Retina_Glia-P12_DS23706;Muller_Retina_Glia-P12_DS27620;midbrain-e11.5d_DS33935
chr1	3660740	3660920	245	midbrain-e11.5d_DS33935
chr1	3662525	3662588	246	Muller_Retina_Glia-P12_DS23706;Muller_Retina_Glia-P12_DS27620;Muller_Retina_Glia-P12_DS27625;mBrain-DS12727
chr1	3669640	3669807	247	craniofacial-e14.5d_DS29579;craniofacial-e14.5d_DS29581;forebrain-P0_DS28085;hindbrain-e14.5d_DS29591;limb-e14.5d_DS28901;mBrain-DS12727
chr1	3670720	3670940	248	CH12-DS22542;E14-DS21450;MEL-DS13036;MEL-DS13039;MEL-DS13042;MLL_AF9-DS22977;MN1-DS31588;MN1-DS31652;Muller_Retina_Glia-P12_DS23706;Muller_Retina_Glia-P12_DS27620;Muller_Retina_Glia-P12_DS27625;R1-DS23677;R1-DS23701;ZhBTc4-DS15236;ZhBTc4-DS15299;ZhBTc4-DS15337;ZhBTc4-DS15497;ZhBTc4-DS17562;ZhBTc4-DS17616;craniofacial-e10.5d_DS44757;craniofacial-e10.5d_DS53173;craniofacial-e11.5d_DS30064;craniofacial-e14.5d_DS29579;craniofacial-e14.5d_DS29581;embryo-e10.0d_DS53214;embryo-e10.5d_DS28755;embryo-e10.5d_DS28916;embryo-e10d_DS29623;embryo-e11d_DS29237;embryo-e11d_DS29242;embryo-e9.5d_DS45277;forebrain-P0_DS28085;forebrain-d11.5_DS33930;forebrain-e10.5d_DS45292;forebrain-e10.5d_DS53177;forebrain-e11.5d_DS30069;forebrain-e14.5d_DS29586;forebrain-e14.5d_DS37209;heart-e10.5d_DS44773;heart-e10.5d_DS53179;hindbrain-P0_DS28073;hindbrain-P0_DS29484;hindbrain-e10.5d_DS45296;hindbrain-e10.5d_DS53182;hindbrain-e11.5d_DS30057;hindbrain-e11.5d_DS33941;hindbrain-e14.5d_DS28886;hindbrain-e14.5d_DS29591;intestine-e14.5_DS28910;intestine-e14.5_DS29721;limb-e10.5d_DS44776;limb-e10.5d_DS53189;limb-e11.5d_DS30093;limb-e11.5d_DS35114;limb-e14.5d_DS28901;limb-e14.5d_DS29602;lung-e14.5d_DS29609;m3134-DS8497;m416B-DS14099;mA20-DS16695;mCD1-DS17129;mCD1-DS17221;mCJ7-DS13094;mCJ7-DS13320;mCerebrum-DS14024;mESC_F4WT-DS17060;mESC_F4WT-DS17613;mESC_FIKO-DS17063;mESC_FIKO-DS18365;mFibroblast-DS10088;mForelimbBuds-DS18192;mForelimbBuds-DS18275;mHeart-DS17909;mHeart-DS18138;mHeart-P0_DS39823;mHeart-P0_DS39828;mHindlimbsBuds-DS18279;mKidney-DS13948;mKidney-P0_DS39910;mKidney-P0_DS39926;mLiver-DS14605;mLiver-e11.5_DS30095B;mLung-DS14479;mLung-P0_DS39832;mLung-P0_DS39845;mMesoderm-DS18198;mMesoderm-DS18357;mMuscle_Skeletal-DS18130;mNIH_3T3-DS16900;mPATSKI-DS15692;mPATSKI-DS15697;mRetina-DS20000;mRetina-DS20004;mStomach-P0_DS39849;mStomach-P0_DS39852;mTR-DS17864;mThymus-DS18819;mfBrain-DS14536;mfBrain-DS14537;mfBrain-DS19690;midbrain-P0_DS28061;midbrain-P0_DS29479;midbrain-e10.5d_DS45299;midbrain-e10.5d_DS53205;midbrain-e11.5d_DS33935;midbrain-e14.5d_DS29597;neuraltube-e10.5d_DS53209;neuraltube-e11.5d_DS33945;neuraltube-e11.5d_DS35122;retina-e14.5d_DS28360;retina-e14.5d_DS30009;thymus-P0_DS28064;thymus-P0_DS29715;yolksac-e10.5d_DS45287
chr1	3671064	3671480	249	E14-DS21450;MN1-DS31645;MN1-DS31652;Muller_Retina_Glia-P12_DS23706;Muller_Retina_Glia-P12_DS27625;R1-DS23677;ZhBTc4-DS15236;ZhBTc4-DS15299;ZhBTc4-DS15497;ZhBTc4-DS17562;ZhBTc4-DS17616;craniofacial-e10.5d_DS53173;craniofacial-e14.5d_DS29579;craniofacial-e14.5d_DS29581;embryo-e10.5d_DS28755;embryo-e10d_DS29623;embryo-e11d_DS29242;embryo-e9.5d_DS45277;forebrain-d11.5_DS33930;forebrain-e10.5d_DS45292;forebrain-e10.5d_DS53177;forebrain-e11.5d_DS30069;forebrain-e14.5d_DS37209;heart-e10.5d_DS53179;hindbrain-e10.5d_DS45296;hindbrain-e10.5d_DS53182;hindbrain-e11.5d_DS30057;hindbrain-e11.5d_DS33941;intestine-e14.5_DS28910;intestine-e14.5_DS29721;limb-e10.5d_DS53189;limb-e14.5d_DS29602;lung-e14.5d_DS29609;mBrain-DS11123;mCD1-DS17129;mCD1-DS17221;mCD19-DS16168;mCJ7-DS13320;mESC_F4WT-DS17060;mESC_FIKO-DS17063;mESC_FIKO-DS18365;mForelimbBuds-DS18275;mHeart-P0_DS39823;mIntestine_Large-DS18784;mLiver-P0_DS39858;mLung-DS14479;mLung-P0_DS39832;mLung-P0_DS39845;mMesoderm-DS18198;mPATSKI-DS15697;mStomach-P0_DS39849;mStomach-P0_DS39852;mfBrain-DS14536;mfBrain-DS14537;mfBrain-DS19690;midbrain-P0_DS28061;midbrain-e10.5d_DS45299;midbrain-e10.5d_DS53205;midbrain-e11.5d_DS33935;midbrain-e14.5d_DS29597;neuraltube-e11.5d_DS33945;neuraltube-e11.5d_DS35122;retina-e14.5d_DS30009;yolksac-e10.5d_DS45287
chr1	3671640	3671910	250	E14-DS21450;MN1-DS30610;MN1-DS31588;MN1-DS31645;MN1-DS31652;Muller_Retina_Glia-P12_DS23706;Muller_Retina_Glia-P12_DS27620;Muller_Retina_Glia-P12_DS27625;R1-DS23677;R1-DS23701;ZhBTc4-DS15236;ZhBTc4-DS15299;ZhBTc4-DS15337;ZhBTc4-DS15497;ZhBTc4-DS17562;ZhBTc4-DS17616;craniofacial-e10.5d_DS44757;craniofacial-e10.5d_DS53173;craniofacial-e11.5d_DS30064;craniofacial-e14.5d_DS29579;craniofacial-e14.5d_DS29581;embryo-e10.0d_DS53214;embryo-e10.5d_DS28755;embryo-e10.5d_DS28916;embryo-e10d_DS29623;embryo-e11d_DS29237;embryo-e11d_DS29242;embryo-e9.5d_DS45277;forebrain-P0_DS28085;forebrain-d11.5_DS33930;forebrain-e10.5d_DS45292;forebrain-e10.5d_DS53177;forebrain-e11.5d_DS30069;forebrain-e14.5d_DS29586;forebrain-e14.5d_DS37209;heart-e10.5d_DS44773;heart-e10.5d_DS53179;hindbrain-P0_DS28073;hindbrain-P0_DS29484;hindbrain-e10.5d_DS45296;hindbrain-e10.5d_DS53182;hindbrain-e11.5d_DS30057;hindbrain-e11.5d_DS33941;hindbrain-e14.5d_DS28886;hindbrain-e14.5d_DS29591;intestine-e14.5_DS28910;intestine-e14.5_DS29721;limb-e10.5d_DS44776;limb-e10.5d_DS53189;limb-e11.5d_DS30093;limb-e11.5d_DS35114;limb-e14.5d_DS28901;limb-e14.5d_DS29602;lung-e14.5d_DS29609;mBrain-DS11113;mBrain-DS11123;mBrain-DS11128;mBrain-DS12727;mBrain-DS13612;mBrain-DS14445;mBrain-DS14617;mCD1-DS17129;mCD1-DS17221;mCD19-DS16168;mCJ7-DS13094;mCJ7-DS13320;mCerebellum-DS19087;mCerebrum-DS14024;mCerebrum-DS14499;mCerebrum-DS14500;mESC_F4WT-DS17060;mESC_FIKO-DS17063;mESC_FIKO-DS18365;mForelimbBuds-DS18192;mForelimbBuds-DS18275;mHeart-DS17909;mHeart-DS18138;mHeart-P0_DS39823;mHeart-P0_DS39828;mHindlimbsBuds-DS18279;mIntestine_Large-DS18784;mIntestine_Large-DS19140;mKidney-DS13948;mKidney-P0_DS39910;mKidney-P0_DS39926;mLiver-DS16858;mLiver-P0_DS39858;mLiver-e11.5_DS30095B;mLung-DS14479;mLung-P0_DS39832;mLung-P0_DS39845;mMesoderm-DS18198;mMesoderm-DS18357;mMuscle_Skeletal-DS18130;mMuscle_Skeletal-DS18892;mPATSKI-DS15692;mPATSKI-DS15697;mRetina-DS19060;mRetina-DS20000;mRetina-DS20004;mStomach-P0_DS39849;mStomach-P0_DS39852;mfBrain-DS14536;mfBrain-DS14537;mfBrain-DS15269;mfBrain-DS19690;mfLiver-DS19246;midbrain-P0_DS28061;midbrain-P0_DS29479;midbrain-e10.5d_DS45299;midbrain-e10.5d_DS53205;midbrain-e11.5d_DS33935;midbrain-e14.5d_DS29597;neuraltube-e10.5d_DS53209;neuraltube-e11.5d_DS33945;neuraltube-e11.5d_DS35122;retina-e14.5d_DS28360;retina-e14.5d_DS30009;thymus-P0_DS29715;yolksac-e10.5d_DS45287
chr1	3672140	3672400	251	E14-DS21450;MN1-DS30610;MN1-DS31588;MN1-DS31645;Muller_Retina_Glia-P12_DS23706;Muller_Retina_Glia-P12_DS27620;Muller_Retina_Glia-P12_DS27625;R1-DS23677;ZhBTc4-DS15236;ZhBTc4-DS15497;ZhBTc4-DS17616;craniofacial-e14.5d_DS29579;craniofacial-e14.5d_DS29581;embryo-e10.5d_DS28755;embryo-e9.5d_DS45277;forebrain-P0_DS28085;forebrain-e10.5d_DS45292;forebrain-e10.5d_DS53177;forebrain-e14.5d_DS29586;forebrain-e14.5d_DS37209;heart-e10.5d_DS53179;hindbrain-P0_DS28073;hindbrain-P0_DS29484;hindbrain-e11.5d_DS30057;hindbrain-e11.5d_DS33941;hindbrain-e14.5d_DS28886;hindbrain-e14.5d_DS29591;intestine-e14.5_DS28910;limb-e14.5d_DS28901;lung-e14.5d_DS29609;m3134-DS8497;mBrain-DS11123;mBrain-DS11128;mBrain-DS12727;mBrain-DS13612;mCD1-DS17221;mCJ7-DS13320;mCerebrum-DS14024;mESC_F4WT-DS17060;mESC_FIKO-DS17063;mESC_FIKO-DS18365;mIntestine_Large-DS18784;mIntestine_Large-DS19140;mKidney-P0_DS39926;mLiver-e11.5_DS30095B;mLung-DS14479;mLung-P0_DS39845;mRetina-DS20000;mStomach-P0_DS39849;mfBrain-DS14537;mfBrain-DS19690;midbrain-P0_DS29479;midbrain-e10.5d_DS45299;midbrain-e10.5d_DS53205;midbrain-e11.5d_DS33935;retina-e14.5d_DS28360
chr1	3672420	3672660	252	E14-DS21450;MN1-DS30610;MN1-DS31588;MN1-DS31645;MN1-DS31652;Muller_Retina_Glia-P12_DS23706;R1-DS23677;ZhBTc4-DS15299;ZhBTc4-DS15337;ZhBTc4-DS15497;ZhBTc4-DS17562;ZhBTc4-DS17616;craniofacial-e10.5d_DS44757;craniofacial-e10.5d_DS53173;craniofacial-e11.5d_DS30064;craniofacial-e14.5d_DS29579;craniofacial-e14.5d_DS29581;embryo-e10.0d_DS53214;embryo-e10.5d_DS28755;embryo-e10.5d_DS28916;embryo-e10d_DS29623;embryo-e11d_DS29237;embryo-e11d_DS29242;forebrain-e10.5d_DS45292;forebrain-e10.5d_DS53177;heart-e10.5d_DS44773;heart-e10.5d_DS53179;hindbrain-P0_DS29484;hindbrain-e14.5d_DS29591;limb-e10.5d_DS44776;limb-e10.5d_DS53189;limb-e11.5d_DS30093;limb-e11.5d_DS35114;limb-e14.5d_DS29602;lung-e14.5d_DS29609;mBrain-DS12727;mCD1-DS17129;mCD1-DS17221;mCJ7-DS13320;mESC_FIKO-DS17063;mESC_FIKO-DS18365;mHeart-DS18138;mIntestine_Large-DS19140;mKidney-P0_DS39910;mKidney-P0_DS39926;mLiver-e11.5_DS30095B;mLung-DS14479;mLung-P0_DS39845;mMesoderm-DS18198;mMesoderm-DS18357;mRetina-DS20000;mStomach-P0_DS39849;midbrain-P0_DS29479;midbrain-e10.5d_DS45299;midbrain-e10.5d_DS53205;midbrain-e11.5d_DS33935;midbrain-e14.5d_DS29597;neuraltube-e11.5d_DS35122;retina-e14.5d_DS30009
chr1	3673350	3673458	253	ZhBTc4-DS15236;craniofacial-e10.5d_DS53173;embryo-e10.0d_DS53214;intestine-e14.5_DS29721;limb-e10.5d_DS44776;mRetina-DS20004;mStomach-P0_DS39849;midbrain-e10.5d_DS45299;neuraltube-e11.5d_DS35122
chr1	3679240	3679400	254	mLiver-DS14476;mLiver-DS14605
chr1	3679680	3679800	255	R1-DS23677
chr1	3681367	3681473	256	mKidney-P0_DS39910
chr1	3681560	3681780	257	CH12-DS22542;E14-DS18505;E14-DS21450;R1-DS23677;R1-DS23701;ZhBTc4-DS15236;ZhBTc4-DS15337;ZhBTc4-DS15497;ZhBTc4-DS17616;embryo-e10d_DS29623;forebrain-e11.5d_DS30069;mCJ7-DS13094;mCJ7-DS13320;mESC_F4WT-DS17060;mESC_FIKO-DS17063;mESC_FIKO-DS18365
chr1	3703200	3703380	258	craniofacial-e14.5d_DS29579;forebrain-e14.5d_DS29586;forebrain-e14.5d_DS37209;hindbrain-P0_DS29484;hindbrain-e14.5d_DS29591;mfBrain-DS14536;midbrain-P0_DS29479
chr1	3705280	3705400	259
chr1	3707095	3707286	260	MEL-DS13042;R1-DS23677;craniofacial-e10.5d_DS44757;craniofacial-e11.5d_DS30064;craniofacial-e14.5d_DS29579;embryo-e10.5d_DS28755;embryo-e10.5d_DS28916;embryo-e10d_DS29623;embryo-e11d_DS29237;embryo-e11d_DS29242;embryo-e9.5d_DS45277;forebrain-e10.5d_DS45292;forebrain-e14.5d_DS29586;forebrain-e14.5d_DS37209;hindbrain-P0_DS28073;hindbrain-P0_DS29484;hindbrain-e10.5d_DS45296;hindbrain-e10.5d_DS53182;hindbrain-e11.5d_DS33941;hindbrain-e14.5d_DS29591;mBrain-DS12727;mMesoderm-DS18198;mMesoderm-DS18357;mfBrain-DS14536;mfBrain-DS14537;mfBrain-DS15269;mfBrain-DS19690;midbrain-e14.5d_DS29597;neuraltube-e11.5d_DS33945;neuraltube-e11.5d_DS35122
chr1	3709368	3709471	261
chr1	3710160	3710400	262	mBrain-DS11113;mBrain-DS11123;mBrain-DS11128;mBrain-DS12727;mBrain-DS13612;mBrain-DS14445;mBrain-DS14617;mCerebrum-DS14024;mCerebrum-DS14499;mCerebrum-DS14500
chr1	3720980	3721140	263
chr1	3725060	3725200	264	CH12-DS22542
chr1	3725820	3726067	265	MN1-DS31588;Muller_Retina_Glia-P12_DS27625;forebrain-e14.5d_DS29586;mRetina-DS20004;mfBrain-DS14536;retina-e14.5d_DS30009
chr1	3741760	3741857	266	mBrain-DS12727;mRetina-DS20004
chr1	3742281	3742466	267	mBrain-DS11113;mBrain-DS11123;mBrain-DS11128;mBrain-DS12727;mBrain-DS13612;mBrain-DS14617;mCerebrum-DS14024;mCerebrum-DS14499;mCerebrum-DS14500;mfBrain-DS15269
chr1	3743920	3744075	268	CH12-DS22542
chr1	3761760	3761940	269	PMTPU_10i-DS21968
chr1	3764861	3765000	270	forebrain-P0_DS28085;m416B-DS14099;mBrain-DS12727
chr1	3779478	3779662	271	Muller_Retina_Glia-P12_DS23706;ZhBTc4-DS17562;craniofacial-e14.5d_DS29579;craniofacial-e14.5d_DS29581;forebrain-P0_DS28085;forebrain-e14.5d_DS29586;hindbrain-P0_DS29484;hindbrain-e14.5d_DS29591;lung-e14.5d_DS29609;mBrain-DS12727;mCerebellum-DS14034;mHeart-DS18138;mKidney-DS13948;mKidney-DS17298;mKidney-P0_DS39910;mKidney-P0_DS39926;mLiver-DS14605;mLung-DS14479;mMuscle_Skeletal-DS18130;mNIH_3T3-DS16900;mRetina-DS20004;mfBrain-DS14536;midbrain-e10.5d_DS45299;midbrain-e14.5d_DS29597
chr1	3779920	3780080	272	MEL-DS13036;PMTPU_10i-DS21968;m416B-DS14099;mESC_F4WT-DS17060;mLiver-P0_DS39858
chr1	3786928	3787048	273	forebrain-P0_DS28085;mBrain-DS12727
chr1	3787130	3787344	274	CH12-DS22542
chr1	3787560	3787700	275	CH12-DS22542
chr1	3788360	3788559	276	CH12-DS22542
chr1	3791440	3791620	277	CH12-DS22542;mGER-DS15420
chr1	3795904	3796048	278	mA20-DS16695
chr1	3798944	3799038	279
chr1	3799140	3799255	280
chr1	3799445	3799562	281
chr1	3800200	3800480	282	CH12-DS22542;R1-DS23677;mA20-DS16695
chr1	3803800	3803980	283	R1-DS23677;ZhBTc4-DS15236;ZhBTc4-DS17562;ZhBTc4-DS17616;mCJ7-DS13320;mESC_F4WT-DS17613;mESC_FIKO-DS17063;mESC_FIKO-DS18365
chr1	3804156	3804320	284	E14-DS21450;R1-DS23677;R1-DS23701;ZhBTc4-DS15236;ZhBTc4-DS15337;ZhBTc4-DS17562;ZhBTc4-DS17616;mCJ7-DS13094
chr1	3813140	3813360	285	CH12-DS22536;CH12-DS22542;forebrain-P0_DS28085;mA20-DS16690;mA20-DS16695;mBrain-DS11113;mBrain-DS11123;mBrain-DS12727;mBrain-DS13612;mCerebrum-DS14024;mfBrain-DS14536;midbrain-e11.5d_DS33935
chr1	3814660	3814840	286	CH12-DS22536;CH12-DS22542
chr1	3814980	3815180	287	CH12-DS22536;CH12-DS22542
chr1	3833280	3833400	288	mKidney-DS13948
chr1	3839360	3839440	289	mA20-DS16695
chr1	3840340	3840426	290	heart-e10.5d_DS44773;hindbrain-e14.5d_DS29591;mfBrain-DS14536;midbrain-P0_DS28061;midbrain-P0_DS29479;midbrain-e14.5d_DS29597
chr1	3840480	3841100	291	CH12-DS22542;PMTPU_10i-DS21968;heart-e10.5d_DS44773;mA20-DS16690;mA20-DS16695
chr1	3841194	3841372	292	embryo-e10d_DS29623;heart-e10.5d_DS44773;intestine-e14.5_DS28910;mBrain-DS11113;mCerebrum-DS14024;mCerebrum-DS14499;mCerebrum-DS14500;midbrain-e14.5d_DS29597
chr1	3841452	3841620	293	embryo-e10.5d_DS28755;embryo-e10.5d_DS28916;embryo-e10d_DS29623;embryo-e11d_DS29237;embryo-e11d_DS29242;forebrain-P0_DS28085;forebrain-e14.5d_DS29586;forebrain-e14.5d_DS37209;hindbrain-P0_DS28073;hindbrain-P0_DS29484;hindbrain-e10.5d_DS45296;hindbrain-e10.5d_DS53182;hindbrain-e11.5d_DS33941;hindbrain-e14.5d_DS29591;lung-e14.5d_DS29609;mBrain-DS12727;mBrain-DS13612;mBrain-DS14617;mMesoderm-DS18198;mRetina-DS19060;mfBrain-DS14536;midbrain-P0_DS29479;midbrain-e14.5d_DS29597;neuraltube-e11.5d_DS33945
chr1	3842085	3842380	294	craniofacial-e11.5d_DS30064;embryo-e10.0d_DS53214;embryo-e10.5d_DS28755;embryo-e10.5d_DS28916;embryo-e10d_DS29623;embryo-e11d_DS29237;embryo-e11d_DS29242;embryo-e9.5d_DS45277;forebrain-P0_DS28085;forebrain-e10.5d_DS45292;forebrain-e14.5d_DS29586;forebrain-e14.5d_DS37209;hindbrain-P0_DS28073;hindbrain-P0_DS29484;hindbrain-e11.5d_DS33941;hindbrain-e14.5d_DS29591;mA20-DS16695;mCD1-DS17129;mCD1-DS17221;mMesoderm-DS18198;mMesoderm-DS18357;mRetina-DS20004;mfBrain-DS14536;mfBrain-DS14537;mfBrain-DS15269;mfBrain-DS19690;midbrain-P0_DS28061;midbrain-P0_DS29479;midbrain-e14.5d_DS29597;neuraltube-e10.5d_DS53209;neuraltube-e11.5d_DS33945;neuraltube-e11.5d_DS35122;retina-e14.5d_DS28360;retina-e14.5d_DS30009
chr1	3842643	3842811	295	embryo-e10.5d_DS28755
chr1	3852212	3852364	296	ZhBTc4-DS17562;mESC_FIKO-DS18365
chr1	3852452	3852620	297	heart-e10.5d_DS44773;mESC_FIKO-DS17063;mESC_FIKO-DS18365;mHeart-DS18138;midbrain-e10.5d_DS53205
chr1	3852680	3853100	298	R1-DS23677;R1-DS23701;ZhBTc4-DS15236;ZhBTc4-DS17562;ZhBTc4-DS17616;mCJ7-DS13320;mESC_F4WT-DS17613;mESC_FIKO-DS17063;mESC_FIKO-DS18365
chr1	3858919	3859180	299	m3134-DS8368;m3134-DS8497;midbrain-e11.5d_DS33935
chr1	3859715	3859916	300	Muller_Retina_Glia-P12_DS23706;limb-e11.5d_DS35114
chr1	3872820	3873060	301	Muller_Retina_Glia-P12_DS23706;Muller_Retina_Glia-P12_DS27620;Muller_Retina_Glia-P12_DS27625;m3134-DS8497
chr1	3899380	3899640	302	craniofacial-e14.5d_DS29579;craniofacial-e14.5d_DS29581;limb-e14.5d_DS29602;m3134-DS8497;mA20-DS16695;mBrain-DS12727
chr1	3900472	3900657	303	3T3_L1_Adipocytes-DS22742;3T3_L1_Adipocytes-DS22747;Muller_Retina_Glia-P12_DS23706;Muller_Retina_Glia-P12_DS27620;Muller_Retina_Glia-P12_DS27625;craniofacial-e14.5d_DS29579;craniofacial-e14.5d_DS29581;forebrain-P0_DS28085;forebrain-e14.5d_DS29586;hindbrain-P0_DS28073;hindbrain-P0_DS29484;hindbrain-e14.5d_DS29591;limb-e14.5d_DS28901;limb-e14.5d_DS29602;lung-e14.5d_DS29609;m3134-DS8368;m3134-DS8497;mA20-DS16695;mBrain-DS11113;mBrain-DS11123;mBrain-DS11128;mBrain-DS12727;mBrain-DS13612;mBrain-DS14445;mBrain-DS14617;mCerebrum-DS14024;mCerebrum-DS14499;mCerebrum-DS14500;mFibroblast-DS10085;mFibroblast-DS10088;mHeart-DS17909;mHeart-DS18138;mHeart-P0_DS39823;mHeart-P0_DS39828;mLiver-DS14605;mLiver-DS16858;mLung-DS14479;mLung-DS14480;mLung-DS17292;mLung-P0_DS39832;mLung-P0_DS39845;mMuscle_Skeletal-DS18130;mMuscle_Skeletal-DS18892;mNIH_3T3-DS16900;mPATSKI-DS15697;mfBrain-DS14536;mfBrain-DS15269;mfBrain-DS19690;midbrain-P0_DS29479;midbrain-e11.5d_DS33935
chr1	3901461	3901594	304	mHeart-DS18138
chr1	3902420	3902620	305	Muller_Retina_Glia-P12_DS23706;Muller_Retina_Glia-P12_DS27620;Muller_Retina_Glia-P12_DS27625;mLung-DS14479
chr1	3903026	3903080	306	Muller_Retina_Glia-P12_DS23706;m3134-DS8497
chr1	3903300	3903465	307	m3134-DS8368
chr1	3903500	3903675	308	3T3_L1_PreAdipocytes-DS22637;Muller_Retina_Glia-P12_DS23706;Muller_Retina_Glia-P12_DS27620;Muller_Retina_Glia-P12_DS27625;craniofacial-e14.5d_DS29579;craniofacial-e14.5d_DS29581;forebrain-P0_DS28085;forebrain-e14.5d_DS29586;hindbrain-P0_DS29484;lung-e14.5d_DS29609;m3134-DS8497;mBrain-DS11113;mBrain-DS11123;mBrain-DS11128;mBrain-DS12727;mBrain-DS13612;mBrain-DS14617;mCerebrum-DS14024;mCerebrum-DS14499;mCerebrum-DS14500;mHeart-DS17909;mHeart-DS18138;mLung-DS14479;mLung-P0_DS39832;mLung-P0_DS39845;mMuscle_Skeletal-DS18130;mNIH_3T3-DS16900;mPATSKI-DS15697;mfBrain-DS14536;mfBrain-DS15269;mfBrain-DS19690
chr1	3903780	3904000	309	3T3_L1_PreAdipocytes-DS22637;Muller_Retina_Glia-P12_DS27620;Muller_Retina_Glia-P12_DS27625;craniofacial-e14.5d_DS29579;craniofacial-e14.5d_DS29581;limb-e14.5d_DS28901;limb-e14.5d_DS29602;mFibroblast-DS10085;mHeart-DS17909;mHeart-DS18138;mLung-DS14479;mLung-P0_DS39832;mMuscle_Skeletal-DS18130;mMuscle_Skeletal-DS18892;mNIH_3T3-DS16900;mPATSKI-DS15697
chr1	3904040	3904233	310	limb-e14.5d_DS28901;m3134-DS8497
chr1	3907080	3907240	311	CH12-DS22542;mLiver-DS14605;mLiver-DS19636
chr1	3912692	3912819	312	Muller_Retina_Glia-P12_DS23706;Muller_Retina_Glia-P12_DS27620;ZhBTc4-DS15236;craniofacial-e14.5d_DS29579;embryo-e10.0d_DS53214;heart-e10.5d_DS44773;heart-e10.5d_DS53179;mATn-DS17070;mBrain-DS11113;mBrain-DS12727;mLung-DS14479;mPATSKI-DS15692;midbrain-P0_DS28061
chr1	3913780	3913980	313	E14-DS18505;E14-DS21450;MN1-DS30610;Muller_Retina_Glia-P12_DS23706;Muller_Retina_Glia-P12_DS27620;Muller_Retina_Glia-P12_DS27625;R1-DS23677;ZhBTc4-DS15236;craniofacial-e14.5d_DS29579;craniofacial-e14.5d_DS29581;embryo-e11d_DS29242;embryo-e9.5d_DS45277;forebrain-P0_DS28085;forebrain-e14.5d_DS29586;forebrain-e14.5d_DS37209;heart-e10.5d_DS44773;hindbrain-P0_DS28073;hindbrain-P0_DS29484;hindbrain-e11.5d_DS33941;hindbrain-e14.5d_DS28886;hindbrain-e14.5d_DS29591;limb-e14.5d_DS28901;limb-e14.5d_DS29602;lung-e14.5d_DS29609;mBrain-DS12727;mCD1-DS17129;mCerebellum-DS19087;mESC_FIKO-DS17063;mHeart-DS17909;mHeart-DS18138;mHeart-P0_DS39823;mKidney-P0_DS39910;mKidney-P0_DS39926;mLung-DS14479;mLung-DS14480;mLung-DS17292;mLung-P0_DS39832;mLung-P0_DS39845;mMesoderm-DS18198;mMesoderm-DS18357;mRetina-DS20004;mfBrain-DS14536;mfBrain-DS14537;mfBrain-DS15269;midbrain-P0_DS29479;midbrain-e14.5d_DS29597;neuraltube-e11.5d_DS33945;retina-e14.5d_DS30009
chr1	3914140	3914460	314	Muller_Retina_Glia-P12_DS27620;Muller_Retina_Glia-P12_DS27625;R1-DS23677;ZhBTc4-DS15497;ZhBTc4-DS17616;mCJ7-DS13320;mESC_F4WT-DS17060
chr1	3915680	3915820	315	forebrain-e11.5d_DS30069;heart-e10.5d_DS44773;heart-e10.5d_DS53179;hindbrain-e10.5d_DS53182;midbrain-e10.5d_DS53205
chr1	3916241	3916397	316	R1-DS23677
chr1	3930160	3930608	317	Muller_Retina_Glia-P12_DS23706;Muller_Retina_Glia-P12_DS27620;Muller_Retina_Glia-P12_DS27625
chr1	3934296	3934500	318	R1-DS23677;ZhBTc4-DS17562;m3134-DS8497;mRetina-DS20000;mRetina-DS20004
chr1	3936140	3936400	319	CH12-DS22536;CH12-DS22542;Muller_Retina_Glia-P12_DS27620;Muller_Retina_Glia-P12_DS27625;m3134-DS8368;m3134-DS8497;m416B-DS14099;mATr-DS20149;mFibroblast-DS10085;mFibroblast-DS10088;mPATSKI-DS15697
chr1	3936770	3936836	320	Muller_Retina_Glia-P12_DS27620;mLung-DS14479
chr1	3937800	3937920	321	hindbrain-e14.5d_DS29591;mBrain-DS11113;mRetina-DS20004;retina-e14.5d_DS28360
chr1	3940211	3940388	322	craniofacial-e14.5d_DS29579;limb-e14.5d_DS28901;limb-e14.5d_DS29602;lung-e14.5d_DS29609;mfBrain-DS15269;mfBrain-DS19690
chr1	3947060	3947260	323	E14-DS21450;R1-DS23677;ZhBTc4-DS17616;mCJ7-DS13320
chr1	3951940	3952140	324	R1-DS23677;R1-DS23701;mCJ7-DS13320
chr1	3953660	3953900	325	R1-DS23677;R1-DS23701;ZhBTc4-DS15236;ZhBTc4-DS15299;ZhBTc4-DS15337;ZhBTc4-DS15497;ZhBTc4-DS17562;ZhBTc4-DS17616;mCJ7-DS13094;mCJ7-DS13320;mESC_FIKO-DS17063;mESC_FIKO-DS18365
chr1	3954240	3954340	326
chr1	3955187	3955320	327
chr1	3956084	3956340	328	R1-DS23701;ZhBTc4-DS17616;forebrain-e14.5d_DS29586;heart-e10.5d_DS53179;hindbrain-e11.5d_DS30057;mCJ7-DS13320;midbrain-e10.5d_DS45299
chr1	3956369	3956600	329	E14-DS18505;R1-DS23677;R1-DS23701;ZhBTc4-DS15236;ZhBTc4-DS17562;ZhBTc4-DS17616;embryo-e10.5d_DS28755;hindbrain-e11.5d_DS30057;mCJ7-DS13094;mCJ7-DS13320
chr1	3957320	3957444	330
chr1	3962680	3962960	331	Muller_Retina_Glia-P12_DS27620;Muller_Retina_Glia-P12_DS27625
chr1	3967680	3967860	332	lung-e14.5d_DS29609;mRetina-DS20004;retina-e14.5d_DS30009
chr1	3970140	3970257	333	retina-e14.5d_DS30009
chr1	3970438	3970497	334	hindbrain-P0_DS29484;mATn-DS17070
chr1	3970540	3970800	335	CH12-DS22542;Muller_Retina_Glia-P12_DS23706;Muller_Retina_Glia-P12_DS27620;Muller_Retina_Glia-P12_DS27625;craniofacial-e14.5d_DS29579;embryo-e10.5d_DS28755;embryo-e10d_DS29623;forebrain-e14.5d_DS29586;hindbrain-P0_DS29484;hindbrain-e14.5d_DS29591;mBrain-DS12727;mBrain-DS13612;mPATSKI-DS15697;mRetina-DS20004;mfBrain-DS14536;midbrain-P0_DS29479;midbrain-e14.5d_DS29597;retina-e14.5d_DS28360;retina-e14.5d_DS30009
chr1	3977100	3977556	336	R1-DS23677;ZhBTc4-DS15236;ZhBTc4-DS17562;ZhBTc4-DS17616;embryo-e10d_DS29623;mCJ7-DS13094;mCJ7-DS13320;mTN-DS17080;midbrain-e11.5d_DS33935
chr1	3978460	3978655	337
chr1	3978920	3979280	338	Muller_Retina_Glia-P12_DS23706;Muller_Retina_Glia-P12_DS27620;Muller_Retina_Glia-P12_DS27625;mHeart-DS17909;mHeart-DS18138
chr1	3980540	3980613	339
chr1	3981862	3981940	340
chr1	3982040	3982340	341	R1-DS23677;ZhBTc4-DS15236;ZhBTc4-DS17616;mCJ7-DS13320;mESC_FIKO-DS17063
chr1	3982671	3982860	342	R1-DS23677;ZhBTc4-DS15236;ZhBTc4-DS17616;hindbrain-e10.5d_DS53182;mCJ7-DS13320
chr1	3990460	3990672	343	mBrain-DS11113;mBrain-DS11123;mBrain-DS11128;mBrain-DS12727;mBrain-DS14617;mCerebrum-DS14024;mCerebrum-DS14499;mCerebrum-DS14500
chr1	3991840	3992100	344	craniofacial-e14.5d_DS29579;lung-e14.5d_DS29609;mFibroblast-DS10085;mFibroblast-DS10088;mKidney-P0_DS39910;mLung-DS14479;mLung-DS17292;mLung-P0_DS39845;mPATSKI-DS15692;mPATSKI-DS15697
chr1	3993260	3993420	345	craniofacial-e14.5d_DS29579;craniofacial-e14.5d_DS29581;forebrain-P0_DS28085;hindbrain-P0_DS29484;hindbrain-e14.5d_DS29591;lung-e14.5d_DS29609;m416B-DS14099;mA20-DS16695;mBrain-DS12727;mIntestine_Large-DS18784;mIntestine_Large-DS19140;mKidney-P0_DS39926;mNIH_3T3-DS16900;mfBrain-DS14536
chr1	3993440	3993860	346	mA20-DS16690;mA20-DS16695
chr1	3994220	3994400	347	R1-DS23677;hindbrain-e10.5d_DS45296
chr1	3994464	3994589	348	midbrain-e11.5d_DS33935
chr1	3994816	3995000	349	E14-DS18505;E14-DS21450;R1-DS23677;R1-DS23701;ZhBTc4-DS15236;ZhBTc4-DS15299;ZhBTc4-DS15337;ZhBTc4-DS17562;ZhBTc4-DS17616;craniofacial-e10.5d_DS44757;craniofacial-e10.5d_DS53173;craniofacial-e11.5d_DS30064;craniofacial-e14.5d_DS29579;craniofacial-e14.5d_DS29581;embryo-e10.0d_DS53214;embryo-e10.5d_DS28755;embryo-e10.5d_DS28916;embryo-e10d_DS29623;embryo-e11d_DS29237;embryo-e11d_DS29242;embryo-e9.5d_DS45277;forebrain-P0_DS28085;forebrain-d11.5_DS33930;forebrain-e10.5d_DS45292;forebrain-e14.5d_DS29586;forebrain-e14.5d_DS37209;hindbrain-e10.5d_DS45296;hindbrain-e10.5d_DS53182;hindbrain-e11.5d_DS30057;hindbrain-e11.5d_DS33941;mBrain-DS12727;mCD1-DS17221;mCJ7-DS13320;mESC_F4WT-DS17060;mESC_FIKO-DS17063;mKidney-P0_DS39926;mMesoderm-DS18198;mMesoderm-DS18357;mRetina-DS20004;mfBrain-DS14536;midbrain-e10.5d_DS45299;midbrain-e10.5d_DS53205;midbrain-e11.5d_DS33935;midbrain-e14.5d_DS29597;neuraltube-e10.5d_DS53209;neuraltube-e11.5d_DS33945;neuraltube-e11.5d_DS35122;retina-e14.5d_DS28360;retina-e14.5d_DS30009
chr1	4001660	4001940	350	embryo-e10.5d_DS28755;embryo-e11d_DS29237;embryo-e11d_DS29242;limb-e11.5d_DS35114;mHindlimbsBuds-DS18279;mMesoderm-DS18198;mMesoderm-DS18357;neuraltube-e11.5d_DS33945
chr1	4011980	4012180	351	mA20-DS16695
chr1	4014720	4015256	352	mRetina-DS20004
chr1	4017900	4017976	353	craniofacial-e14.5d_DS29579;craniofacial-e14.5d_DS29581;mATn-DS17070
chr1	4027943	4028160	354	mIntestine_Large-DS19140
chr1	4029240	4029484	355	Muller_Retina_Glia-P12_DS27620;ZhBTc4-DS17562;mIntestine_Large-DS18784;mIntestine_Large-DS19140;mKidney-P0_DS39910;mTN-DS17080
chr1	4032933	4033079	356	mBrain-DS11123;mBrain-DS12727;mCerebrum-DS14024
chr1	4034926	4035016	357	mBrain-DS12727;mCerebrum-DS14024;mCerebrum-DS14499;mCerebrum-DS14500;mForelimbBuds-DS18192;mKidney-P0_DS39910;mMesoderm-DS18198;mMesoderm-DS18357
chr1	4036071	4036200	358
chr1	4036320	4036640	359	forebrain-e14.5d_DS29586;hindbrain-P0_DS29484;hindbrain-e14.5d_DS29591;limb-e14.5d_DS28901;mKidney-DS13948;mKidney-DS17298
chr1	4054460	4054595	360
chr1	4055994	4056046	361	R1-DS23677;ZhBTc4-DS17562;ZhBTc4-DS17616
chr1	4059346	4059620	362	R1-DS23677;R1-DS23701;ZhBTc4-DS15236;ZhBTc4-DS15337;ZhBTc4-DS17562;ZhBTc4-DS17616;forebrain-e11.5d_DS30069;heart-e10.5d_DS53179;mCJ7-DS13094;mCJ7-DS13320;mESC_F4WT-DS17060;mESC_FIKO-DS17063
chr1	4061696	4061980	363	3T3_L1_PreAdipocytes-DS22637;Muller_Retina_Glia-P12_DS23706;Muller_Retina_Glia-P12_DS27620;Muller_Retina_Glia-P12_DS27625;R1-DS23677;m3134-DS8368;m3134-DS8497;mBrain-DS12727;mGER-DS15400;mHeart-DS18138;mIntestine_Large-DS18784;mIntestine_Large-DS19140;mLiver-DS14452;mLiver-DS14455;mLiver-DS14605;mLung-DS14479;mPATSKI-DS15697
chr1	4063805	4064000	364	R1-DS23677;ZhBTc4-DS15236;ZhBTc4-DS17616;heart-e10.5d_DS53179;mCJ7-DS13320
chr1	4065866	4066016	365
chr1	4068200	4068237	366	mfBrain-DS14536;midbrain-P0_DS29479
chr1	4068680	4068902	367	mRetina-DS20004;retina-e14.5d_DS30009
chr1	4069051	4069127	368	MN1-DS31652;hindbrain-P0_DS28073;lung-e14.5d_DS29609;mCerebrum-DS14024;mKidney-P0_DS39910
chr1	4069200	4069460	369	MN1-DS31652;Muller_Retina_Glia-P12_DS23706;craniofacial-e14.5d_DS29579;craniofacial-e14.5d_DS29581;forebrain-P0_DS28085;forebrain-e14.5d_DS29586;forebrain-e14.5d_DS37209;hindbrain-P0_DS28073;hindbrain-P0_DS29484;hindbrain-e14.5d_DS28886;lung-e14.5d_DS29609;mBrain-DS12727;mCerebrum-DS14024;mKidney-P0_DS39910;mLung-P0_DS39845;mPATSKI-DS15697;mRetina-DS20004;mfBrain-DS14536;midbrain-P0_DS29479;retina-e14.5d_DS28360;retina-e14.5d_DS30009
chr1	4070060	4070380	370	Muller_Retina_Glia-P12_DS27620;Muller_Retina_Glia-P12_DS27625;mPATSKI-DS15692;mPATSKI-DS15697
chr1	4077192	4077358	371	mHeart-DS18138;mHeart-P0_DS39823;mHeart-P0_DS39828
chr1	4077460	4077700	372	craniofacial-e14.5d_DS29579;lung-e14.5d_DS29609;mHeart-DS17909;mHeart-DS18138;mHeart-P0_DS39823;mHeart-P0_DS39828;mKidney-P0_DS39910;mKidney-P0_DS39926;mLung-DS14479;mLung-DS17292;mLung-P0_DS39832;mLung-P0_DS39845;mMesoderm-DS18357;mMuscle_Skeletal-DS18130
chr1	4085721	4085841	373
chr1	4086752	4086829	374	mPATSKI-DS15697
chr1	4089780	4090000	375	mBrain-DS11113;mBrain-DS11123;mBrain-DS11128;mBrain-DS12727;mBrain-DS13612;mBrain-DS14445;mBrain-DS14617;mCerebrum-DS14024;mCerebrum-DS14499;mCerebrum-DS14500
chr1	4092953	4093083	376	Muller_Retina_Glia-P12_DS27620;R1-DS23677;ZhBTc4-DS15236;ZhBTc4-DS15299;ZhBTc4-DS17562;ZhBTc4-DS17616;mCJ7-DS13320
chr1	4093362	4093496	377	R1-DS23677;ZhBTc4-DS17616
chr1	4096200	4096435	378	craniofacial-e14.5d_DS29579;mLung-DS14479
chr1	4098159	4098400	379	craniofacial-e14.5d_DS29579;craniofacial-e14.5d_DS29581;forebrain-P0_DS28085;forebrain-e14.5d_DS29586;hindbrain-P0_DS29484;hindbrain-e10.5d_DS45296;hindbrain-e14.5d_DS29591;limb-e14.5d_DS28901;limb-e14.5d_DS29602;lung-e14.5d_DS29609;mBrain-DS12727;mKidney-P0_DS39910;mKidney-P0_DS39926;mfBrain-DS14536;midbrain-e14.5d_DS29597
chr1	4134600	4134820	380	ZhBTc4-DS15236;ZhBTc4-DS17562;ZhBTc4-DS17616
chr1	4135344	4135500	381	mBrain-DS11123;mBrain-DS11128;mBrain-DS12727
chr1	4136480	4136740	382	Muller_Retina_Glia-P12_DS27625;R1-DS23677;R1-DS23701;ZhBTc4-DS15236;ZhBTc4-DS17562;ZhBTc4-DS17616;m416B-DS14099;mCJ7-DS13320;mfBrain-DS14536
chr1	4139179	4139360	383	R1-DS23677;ZhBTc4-DS15236;ZhBTc4-DS17616;mBrain-DS11113;mBrain-DS12727;mBrain-DS13612;mBrain-DS14617;mCJ7-DS13320;mCerebrum-DS14024;mCerebrum-DS14499;mCerebrum-DS14500
chr1	4139506	4139600	384	mBrain-DS12727
chr1	4142509	4142579	385	midbrain-e10.5d_DS45299
chr1	4142620	4142800	386	3T3_L1_PreAdipocytes-DS22637;CH12-DS22536;CH12-DS22542;E14-DS21450;MEL-DS13036;Muller_Retina_Glia-P12_DS27620;Muller_Retina_Glia-P12_DS27625;R1-DS23677;R1-DS23701;ZhBTc4-DS15236;ZhBTc4-DS15337;ZhBTc4-DS17562;ZhBTc4-DS17616;craniofacial-e10.5d_DS44757;craniofacial-e10.5d_DS53173;craniofacial-e11.5d_DS30064;craniofacial-e14.5d_DS29579;craniofacial-e14.5d_DS29581;embryo-e10.0d_DS53214;embryo-e10.5d_DS28755;embryo-e10.5d_DS28916;embryo-e10d_DS29623;embryo-e11d_DS29237;embryo-e11d_DS29242;embryo-e9.5d_DS45277;forebrain-P0_DS28085;forebrain-d11.5_DS33930;forebrain-e10.5d_DS45292;forebrain-e10.5d_DS53177;forebrain-e11.5d_DS30069;forebrain-e14.5d_DS29586;forebrain-e14.5d_DS37209;heart-e10.5d_DS44773;hindbrain-P0_DS28073;hindbrain-P0_DS29484;hindbrain-e10.5d_DS45296;hindbrain-e10.5d_DS53182;hindbrain-e11.5d_DS30057;hindbrain-e11.5d_DS33941;hindbrain-e14.5d_DS28886;hindbrain-e14.5d_DS29591;intestine-e14.5_DS28910;intestine-e14.5_DS29721;limb-e10.5d_DS44776;limb-e11.5d_DS30093;limb-e11.5d_DS35114;limb-e14.5d_DS28901;lung-e14.5d_DS29609;m3134-DS8497;m416B-DS14099;mA20-DS16695;mBrain-DS11113;mBrain-DS11123;mBrain-DS11128;mBrain-DS12727;mBrain-DS13612;mBrain-DS14445;mBrain-DS14617;mCD1-DS17129;mCD1-DS17221;mCJ7-DS13094;mCJ7-DS13320;mCerebellum-DS19087;mCerebrum-DS14024;mCerebrum-DS14499;mCerebrum-DS14500;mESC_F4WT-DS17060;mESC_FIKO-DS17063;mESC_FIKO-DS18365;mForelimbBuds-DS18192;mForelimbBuds-DS18275;mHeart-DS18138;mHeart-P0_DS39823;mHeart-P0_DS39828;mHindlimbsBuds-DS18279;mIntestine_Large-DS18784;mIntestine_Large-DS19140;mKidney-P0_DS39910;mKidney-P0_DS39926;mLiver-DS14605;mLiver-DS16858;mLung-DS14479;mMesoderm-DS18198;mMesoderm-DS18357;mNIH_3T3-DS16900;mPATSKI-DS15697;mRetina-DS20000;mRetina-DS20004;mStomach-P0_DS39849;mfBrain-DS14536;mfBrain-DS14537;mfBrain-DS15269;mfBrain-DS19690;midbrain-P0_DS28061;midbrain-P0_DS29479;midbrain-e10.5d_DS45299;midbrain-e10.5d_DS53205;midbrain-e11.5d_DS33935;midbrain-e14.5d_DS29597;neuraltube-e10.5d_DS53209;neuraltube-e11.5d_DS33945;neuraltube-e11.5d_DS35122;retina-e14.5d_DS28360;retina-e14.5d_DS30009;yolksac-e10.5d_DS45287
chr1	4150840	4151160	387	E14-DS18505;E14-DS21450;R1-DS23677;R1-DS23701;ZhBTc4-DS15236;ZhBTc4-DS15299;ZhBTc4-DS15337;ZhBTc4-DS15497;ZhBTc4-DS17562;ZhBTc4-DS17616;mCJ7-DS13094;mCJ7-DS13320;mESC_F4WT-DS17060;mESC_F4WT-DS17613;mESC_FIKO-DS17063;mESC_FIKO-DS18365
chr1	4151400	4151620	388	R1-DS23677;ZhBTc4-DS17616
chr1	4154327	4154500	389	craniofacial-e14.5d_DS29579;craniofacial-e14.5d_DS29581;embryo-e10.5d_DS28916;embryo-e11d_DS29242;hindbrain-P0_DS29484;hindbrain-e14.5d_DS29591;midbrain-P0_DS29479;midbrain-e14.5d_DS29597;neuraltube-e11.5d_DS33945
chr1	4161620	4161780	390
chr1	4161842	4161898	391	yolksac-e10.5d_DS45287
chr1	4173471	4173634	392	m416B-DS14099
chr1	4174036	4174180	393	3T3_L1_Adipocytes-DS22747;craniofacial-e14.5d_DS29579;craniofacial-e14.5d_DS29581;forebrain-P0_DS28085;forebrain-e14.5d_DS29586;hindbrain-P0_DS29484;hindbrain-e14.5d_DS29591;limb-e14.5d_DS28901;lung-e14.5d_DS29609;m416B-DS14099;mBrain-DS12727;mBrain-DS14617;mCerebrum-DS14024;mCerebrum-DS14499;mCerebrum-DS14500;mLiver-DS14475;mLiver-DS14476;mLiver-DS14605;mLiver-DS16858;mLiver-DS19375;mLung-DS14479;mNIH_3T3-DS16900;mfBrain-DS14536
chr1	4175000	4175180	394
chr1	4176300	4176500	395	craniofacial-e14.5d_DS29579;heart-e10.5d_DS44773;heart-e10.5d_DS53179;limb-e10.5d_DS44776;mStomach-P0_DS39849;mTN-DS17080;mTR-DS17864
chr1	4176501	4176560	396	heart-e10.5d_DS44773;heart-e10.5d_DS53179;mATn-DS17070;mTN-DS17080
chr1	4186680	4186858	397	mBrain-DS11113;mBrain-DS12727;mCerebrum-DS14024
chr1	4187680	4187840	398
chr1	4194660	4194880	399	CH12-DS22536;CH12-DS22542;Muller_Retina_Glia-P12_DS23706;mfBrain-DS14536
chr1	4197600	4198060	400	Muller_Retina_Glia-P12_DS23706;Muller_Retina_Glia-P12_DS27620;Muller_Retina_Glia-P12_DS27625;craniofacial-e11.5d_DS30064;mBrain-DS12727;midbrain-e11.5d_DS33935
chr1	4200440	4200640	401	mA20-DS16695;mBrain-DS12727
chr1	4205631	4205960	402	ZhBTc4-DS17616;heart-e10.5d_DS53179;hindbrain-P0_DS29484;hindbrain-e14.5d_DS29591;mHeart-DS17909;mHeart-DS18138;mHeart-P0_DS39823;mHeart-P0_DS39828;mLiver-e11.5_DS30095B
chr1	4209607	4209780	403
chr1	4214071	4214280	404	R1-DS23677;R1-DS23701;ZhBTc4-DS15236;ZhBTc4-DS17562;ZhBTc4-DS17616;mCJ7-DS13320
chr1	4214305	4214408	405
chr1	4214547	4214625	406	R1-DS23677
chr1	4215480	4215620	407
chr1	4221381	4221520	408	Muller_Retina_Glia-P12_DS27620;embryo-e11d_DS29242;hindbrain-P0_DS28073;midbrain-e14.5d_DS29597;thymus-P0_DS28064
chr1	4225293	4225460	409
chr1	4226631	4226764	410	ZhBTc4-DS17562;embryo-e11d_DS29237;forebrain-e10.5d_DS45292;mBrain-DS12727;mLiver-e11.5_DS30095B;midbrain-e14.5d_DS29597
chr1	4228240	4228409	411	3T3_L1_PreAdipocytes-DS22637;3T3_L1_PreAdipocytes-DS22642;CH12-DS22536;CH12-DS22542;MEL-DS13036;Muller_Retina_Glia-P12_DS27620;Muller_Retina_Glia-P12_DS27625;PMTPU_10i-DS21968;R1-DS23677;R1-DS23701;ZhBTc4-DS17562;ZhBTc4-DS17616;craniofacial-e11.5d_DS30064;craniofacial-e14.5d_DS29579;craniofacial-e14.5d_DS29581;embryo-e10.5d_DS28755;embryo-e10.5d_DS28916;embryo-e10d_DS29623;embryo-e11d_DS29237;embryo-e11d_DS29242;forebrain-P0_DS28085;forebrain-e10.5d_DS45292;forebrain-e14.5d_DS29586;hindbrain-P0_DS28073;hindbrain-P0_DS29484;hindbrain-e10.5d_DS45296;hindbrain-e11.5d_DS33941;hindbrain-e14.5d_DS28886;hindbrain-e14.5d_DS29591;limb-e11.5d_DS35114;limb-e14.5d_DS28901;limb-e14.5d_DS29602;lung-e14.5d_DS29609;m416B-DS14099;m416B-DS14104;mA20-DS16690;mA20-DS16695;mBrain-DS11113;mBrain-DS11123;mBrain-DS11128;mBrain-DS12727;mBrain-DS13612;mBrain-DS14445;mBrain-DS14617;mCD1-DS17129;mCD1-DS17221;mCJ7-DS13094;mCJ7-DS13320;mCerebrum-DS14024;mCerebrum-DS14499;mCerebrum-DS14500;mESC_F4WT-DS17060;mESC_F4WT-DS17613;mESC_FIKO-DS17063;mESC_FIKO-DS18365;mForelimbBuds-DS18192;mForelimbBuds-DS18275;mHeart-DS18138;mHindlimbsBuds-DS18279;mKidney-DS13948;mKidney-P0_DS39910;mKidney-P0_DS39926;mLiver-DS14605;mLung-P0_DS39832;mLung-P0_DS39845;mMesoderm-DS18198;mNIH_3T3-DS16900;mPATSKI-DS15692;mPATSKI-DS15697;mRetina-DS20004;mfBrain-DS14536;mfBrain-DS14537;mfBrain-DS15269;mfBrain-DS19690;midbrain-P0_DS29479;midbrain-e14.5d_DS29597;neuraltube-e11.5d_DS33945;retina-e14.5d_DS28360;retina-e14.5d_DS30009;thymus-P0_DS29715
chr1	4234194	4234380	412	MEL-DS13036;MLL_AF9-DS22977;PMTPU_10c-DS21963;m416B-DS14099
chr1	4245020	4245160	413	m416B-DS14099
chr1	4247220	4247460	414	CH12-DS22536;CH12-DS22542;m416B-DS14099
chr1	4255818	4255940	415	R1-DS23677;ZhBTc4-DS17562;heart-e10.5d_DS53179;limb-e10.5d_DS44776;mATn-DS17070;mCJ7-DS13320;mTN-DS16171
chr1	4256293	4256494	416	R1-DS23677;ZhBTc4-DS15236
chr1	4257439	4257520	417
chr1	4258094	4258215	418
chr1	4259880	4259915	419	intestine-e14.5_DS28910;limb-e10.5d_DS44776;mATn-DS17070;mForelimbBuds-DS18192
chr1	4260380	4260536	420	mBrain-DS12727;mLung-DS14479
chr1	4273220	4273400	421	forebrain-P0_DS28085;mBrain-DS11113;mBrain-DS11123;mBrain-DS11128;mBrain-DS12727;mBrain-DS13612;mBrain-DS14617;mCerebrum-DS14024;mCerebrum-DS14499;mCerebrum-DS14500
chr1	4282300	4282560	422	lung-e14.5d_DS29609;mKidney-P0_DS39910;mKidney-P0_DS39926;mLung-DS14479;mLung-DS17292;mLung-P0_DS39832;mLung-P0_DS39845;mfBrain-DS14536
chr1	4294180	4294331	423	forebrain-e14.5d_DS37209;heart-e10.5d_DS44773;mHeart-DS17909;mHeart-DS18138;mfBrain-DS14536
chr1	4295360	4295560	424	craniofacial-e14.5d_DS29579;forebrain-P0_DS28085;limb-e14.5d_DS28901;lung-e14.5d_DS29609;mBrain-DS12727;mHeart-DS17909;mHeart-DS18138;mHeart-P0_DS39823;mHeart-P0_DS39828;mKidney-DS13948;mKidney-P0_DS39926;mLung-P0_DS39845;mNIH_3T3-DS16900;midbrain-P0_DS29479;midbrain-e14.5d_DS29597
chr1	4297140	4297335	425	CH12-DS22542;E14-DS21450;R1-DS23677;R1-DS23701;ZhBTc4-DS15236;ZhBTc4-DS17562;ZhBTc4-DS17616;embryo-e10.0d_DS53214;embryo-e10d_DS29623;forebrain-e14.5d_DS29586;hindbrain-P0_DS29484;hindbrain-e11.5d_DS30057;hindbrain-e14.5d_DS29591;m416B-DS14099;mCJ7-DS13094;mCJ7-DS13320;mESC_F4WT-DS17060;mESC_F4WT-DS17613;mHeart-DS18138;mfBrain-DS14536
chr1	4301064	4301143	426	ZhBTc4-DS17562;ZhBTc4-DS17616;neuraltube-e11.5d_DS33945
chr1	4302175	4302303	427	mGenitalFatPad-DS18780;neuraltube-e11.5d_DS33945
chr1	4318220	4318380	428	CH12-DS22536;CH12-DS22542
chr1	4323040	4323200	429
chr1	4326400	4326620	430	mLiver-DS14605
chr1	4326660	4326991	431	ZhBTc4-DS17562;craniofacial-e14.5d_DS29579;embryo-e10.5d_DS28755;embryo-e10.5d_DS28916;embryo-e11d_DS29237;embryo-e11d_DS29242;forebrain-e14.5d_DS29586;heart-e10.5d_DS44773;hindbrain-P0_DS29484;hindbrain-e11.5d_DS33941;hindbrain-e14.5d_DS29591;mBrain-DS12727;mLung-DS14479;mLung-P0_DS39845;mMesoderm-DS18357;mfBrain-DS14536;midbrain-e11.5d_DS33935;neuraltube-e11.5d_DS33945
chr1	4327067	4327251	432	R1-DS23677;ZhBTc4-DS15236;ZhBTc4-DS17562;ZhBTc4-DS17616;heart-e10.5d_DS44773;hindbrain-e10.5d_DS45296;neuraltube-e10.5d_DS53209
chr1	4332560	4332745	433	3T3_L1_Adipocytes-DS22742;3T3_L1_Adipocytes-DS22747;3T3_L1_PreAdipocytes-DS22637;3T3_L1_PreAdipocytes-DS22642;CH12-DS22536;CH12-DS22542;E14-DS18505;E14-DS21450;MEL-DS13036;MEL-DS13039;MEL-DS13042;MLL_AF9-DS22924;MLL_AF9-DS22977;MN1-DS30610;MN1-DS31588;MN1-DS31645;MN1-DS31652;Muller_Retina_Glia-P12_DS23706;Muller_Retina_Glia-P12_DS27620;Muller_Retina_Glia-P12_DS27625;PMTPU_10c-DS20655;PMTPU_10c-DS21963;PMTPU_10i-DS21968;PMTPU_10i-DS21969;R1-DS23677;ZhBTc4-DS15236;ZhBTc4-DS15299;ZhBTc4-DS15337;ZhBTc4-DS15497;ZhBTc4-DS15860;ZhBTc4-DS17562;ZhBTc4-DS17616;craniofacial-e10.5d_DS44757;craniofacial-e10.5d_DS53173;craniofacial-e11.5d_DS30064;craniofacial-e14.5d_DS29579;craniofacial-e14.5d_DS29581;embryo-e10.5d_DS28755;embryo-e10.5d_DS28916;embryo-e10d_DS29623;embryo-e11d_DS29237;embryo-e11d_DS29242;embryo-e9.5d_DS45277;forebrain-P0_DS28085;forebrain-d11.5_DS33930;forebrain-e10.5d_DS45292;forebrain-e10.5d_DS53177;forebrain-e14.5d_DS29586;forebrain-e14.5d_DS37209;hindbrain-P0_DS28073;hindbrain-P0_DS29484;hindbrain-e10.5d_DS45296;hindbrain-e10.5d_DS53182;hindbrain-e11.5d_DS30057;hindbrain-e11.5d_DS33941;hindbrain-e14.5d_DS28886;hindbrain-e14.5d_DS29591;intestine-e14.5_DS28910;intestine-e14.5_DS29721;limb-e10.5d_DS44776;limb-e11.5d_DS35114;limb-e14.5d_DS28901;limb-e14.5d_DS29602;lung-e14.5d_DS29609;m416B-DS14099;m416B-DS14104;mA20-DS16690;mA20-DS16695;mATn-DS17070;mATn-DS18848;mATr-DS17077;mATr-DS20149;mB-DS17866;mB-DS17867;mBrain-DS11113;mBrain-DS11123;mBrain-DS11128;mBrain-DS12727;mBrain-DS13612;mBrain-DS14445;mBrain-DS14617;mCD1-DS17129;mCD1-DS17221;mCD19-DS16168;mCJ7-DS13094;mCJ7-DS13320;mCerebellum-DS14033;mCerebellum-DS14034;mCerebellum-DS19087;mCerebrum-DS14024;mCerebrum-DS14499;mCerebrum-DS14500;mESC_F4WT-DS17060;mESC_F4WT-DS17613;mESC_FIKO-DS17063;mESC_FIKO-DS18365;mFibroblast-DS10088;mForelimbBuds-DS18192;mForelimbBuds-DS18275;mGER-DS15400;mGenitalFatPad-DS18780;mHeart-DS17909;mHeart-DS18138;mHeart-P0_DS39823;mHeart-P0_DS39828;mHindlimbsBuds-DS18279;mIntestine_Large-DS18784;mIntestine_Large-DS19140;mKidney-DS13948;mKidney-DS17298;mKidney-P0_DS39910;mKidney-P0_DS39926;mLiver-DS14004;mLiver-DS14005;mLiver-DS14193;mLiver-DS14452;mLiver-DS14455;mLiver-DS14475;mLiver-DS14476;mLiver-DS14605;mLiver-DS14609;mLiver-DS16740;mLiver-DS16853;mLiver-DS16858;mLiver-DS19375;mLiver-DS19636;mLiver-P0_DS39858;mLung-DS14479;mLung-DS14480;mLung-DS17292;mLung-P0_DS39832;mLung-P0_DS39845;mMesoderm-DS18198;mMesoderm-DS18357;mMuscle_Skeletal-DS18130;mNIH_3T3-DS16900;mNIH_3T3-DS16909;mPATSKI-DS15697;mRetina-DS20000;mRetina-DS20004;mStomach-P0_DS39852;mTN-DS16171;mTN-DS17080;mTR-DS13834;mTR-DS17864;mThymus-DS18819;mThymus-DS18890;mfBrain-DS14536;mfBrain-DS14537;mfBrain-DS15269;mfBrain-DS19690;mfLiver-DS19246;mfLiver-DS20666;midbrain-P0_DS28061;midbrain-P0_DS29479;midbrain-e10.5d_DS45299;midbrain-e10.5d_DS53205;midbrain-e11.5d_DS33935;midbrain-e14.5d_DS29597;neuraltube-e10.5d_DS53209;neuraltube-e11.5d_DS33945;neuraltube-e11.5d_DS35122;retina-e14.5d_DS28360;retina-e14.5d_DS30009;thymus-P0_DS28064;thymus-P0_DS29715;yolksac-e10.5d_DS45287
chr1	4346280	4346460	434	3T3_L1_PreAdipocytes-DS22637;CH12-DS22536;CH12-DS22542;E14-DS21450;MEL-DS13036;MLL_AF9-DS22977;PMTPU_10c-DS21963;PMTPU_10i-DS21968;R1-DS23677;R1-DS23701;ZhBTc4-DS15236;ZhBTc4-DS17562;ZhBTc4-DS17616;hindbrain-e11.5d_DS33941;m416B-DS14099;mA20-DS16695;mATr-DS20149;mCJ7-DS13094;mCJ7-DS13320;mESC_FIKO-DS18365;mNIH_3T3-DS16900;mTR-DS17864;mThymus-DS18819;thymus-P0_DS29715
chr1	4351269	4351440	435	mKidney-P0_DS39910;mKidney-P0_DS39926
chr1	4351920	4352116	436	limb-e14.5d_DS29602;lung-e14.5d_DS29609;m416B-DS14099;mBrain-DS12727;mHeart-DS18138;mHeart-P0_DS39828;mKidney-DS13948;mKidney-P0_DS39910;mKidney-P0_DS39926;mLiver-DS14605;mLung-DS14479;mLung-P0_DS39832;mLung-P0_DS39845
chr1	4352264	4352540	437	ZhBTc4-DS17616;craniofacial-e10.5d_DS44757;forebrain-e10.5d_DS53177;limb-e10.5d_DS44776;m3134-DS8497;mHeart-DS18138;mTR-DS17864;midbrain-e10.5d_DS53205;midbrain-e11.5d_DS33935
chr1	4353736	4353797	438	mBrain-DS12727
chr1	4355141	4355300	439	craniofacial-e14.5d_DS29579;craniofacial-e14.5d_DS29581;limb-e14.5d_DS28901;limb-e14.5d_DS29602;lung-e14.5d_DS29609;mBrain-DS12727;mKidney-DS13948;mKidney-P0_DS39910;mKidney-P0_DS39926
chr1	4357700	4357960	440	mRetina-DS19060;mRetina-DS20000;mRetina-DS20004
chr1	4360240	4360460	441	mRetina-DS19060;mRetina-DS20000;mRetina-DS20004
chr1	4362500	4362680	442	CH12-DS22536;CH12-DS22542;hindbrain-P0_DS29484;mBrain-DS12727;midbrain-P0_DS29479
chr1	4363543	4363644	443	CH12-DS22542
chr1	4368893	4368920	444	mPATSKI-DS15697
chr1	4371147	4371240	445	lung-e14.5d_DS29609;mLung-P0_DS39832;mLung-P0_DS39845
chr1	4379860	4380040	446	mLiver-DS14455;mLiver-DS14605;mLiver-DS16853
chr1	4382900	4383064	447	E14-DS21450;MN1-DS30610;MN1-DS31652;Muller_Retina_Glia-P12_DS23706;Muller_Retina_Glia-P12_DS27620;R1-DS23677;ZhBTc4-DS17562;ZhBTc4-DS17616;craniofacial-e11.5d_DS30064;craniofacial-e14.5d_DS29579;craniofacial-e14.5d_DS29581;embryo-e10.5d_DS28755;embryo-e10.5d_DS28916;embryo-e11d_DS29237;embryo-e11d_DS29242;forebrain-P0_DS28085;forebrain-e14.5d_DS29586;hindbrain-P0_DS28073;hindbrain-P0_DS29484;hindbrain-e11.5d_DS33941;hindbrain-e14.5d_DS28886;hindbrain-e14.5d_DS29591;limb-e11.5d_DS35114;limb-e14.5d_DS28901;lung-e14.5d_DS29609;mBrain-DS12727;mBrain-DS13612;mCJ7-DS13320;mESC_F4WT-DS17060;mKidney-DS13948;mKidney-P0_DS39910;mKidney-P0_DS39926;mLiver-DS14475;mLiver-DS14605;mLiver-DS14609;mLiver-DS19375;mLiver-DS19636;mMesoderm-DS18198;mNIH_3T3-DS16900;mRetina-DS19060;mfBrain-DS14536;midbrain-P0_DS29479;midbrain-e11.5d_DS33935;midbrain-e14.5d_DS29597;neuraltube-e11.5d_DS33945;retina-e14.5d_DS28360;retina-e14.5d_DS30009
chr1	4383720	4383940	448	mRetina-DS19060;mRetina-DS20000;mRetina-DS20004
chr1	4384411	4384574	449	m416B-DS14099;m416B-DS14104
chr1	4384900	4385030	450	lung-e14.5d_DS29609
chr1	4392620	4392870	451	Muller_Retina_Glia-P12_DS27625;craniofacial-e14.5d_DS29579;mBrain-DS11113;mBrain-DS11123;mBrain-DS11128;mBrain-DS12727;mBrain-DS14617;mCerebrum-DS14024;mCerebrum-DS14499;mHindlimbsBuds-DS18279;mKidney-P0_DS39910;mKidney-P0_DS39926;mfBrain-DS14536
chr1	4393899	4393973	452	mPATSKI-DS15697
chr1	4394774	4395207	453	R1-DS23677;ZhBTc4-DS15236;ZhBTc4-DS15337;ZhBTc4-DS17562;ZhBTc4-DS17616;forebrain-e11.5d_DS30069;heart-e10.5d_DS44773;lung-e14.5d_DS29609;mCJ7-DS13320;midbrain-e11.5d_DS33935;neuraltube-e10.5d_DS53209
chr1	4395800	4395960	454	R1-DS23677
chr1	4396570	4396637	455
chr1	4396980	4397160	456	R1-DS23677;ZhBTc4-DS17616;mCJ7-DS13320
chr1	4399930	4400073	457
chr1	4405873	4405992	458	limb-e14.5d_DS29602;m416B-DS14099
chr1	4406760	4406820	459	mTN-DS16171
chr1	4409220	4409390	460	mHeart-DS17909;mHeart-DS18138;mKidney-DS13948;mLiver-P0_DS39858;mLung-DS14479;mfLiver-DS19246
chr1	4412560	4412760	461	3T3_L1_Adipocytes-DS22747;3T3_L1_PreAdipocytes-DS22637;MLL_AF9-DS22977;Muller_Retina_Glia-P12_DS23706;Muller_Retina_Glia-P12_DS27620;Muller_Retina_Glia-P12_DS27625;craniofacial-e10.5d_DS44757;craniofacial-e14.5d_DS29579;craniofacial-e14.5d_DS29581;embryo-e10.0d_DS53214;embryo-e10.5d_DS28755;embryo-e10.5d_DS28916;embryo-e10d_DS29623;embryo-e11d_DS29237;embryo-e11d_DS29242;embryo-e9.5d_DS45277;forebrain-d11.5_DS33930;forebrain-e10.5d_DS45292;forebrain-e11.5d_DS30069;forebrain-e14.5d_DS29586;forebrain-e14.5d_DS37209;heart-e10.5d_DS44773;heart-e10.5d_DS53179;hindbrain-P0_DS29484;hindbrain-e10.5d_DS45296;hindbrain-e10.5d_DS53182;hindbrain-e11.5d_DS33941;hindbrain-e14.5d_DS29591;limb-e10.5d_DS44776;limb-e10.5d_DS53189;limb-e11.5d_DS30093;limb-e11.5d_DS35114;limb-e14.5d_DS29602;lung-e14.5d_DS29609;m416B-DS14099;mBrain-DS12727;mFibroblast-DS10088;mForelimbBuds-DS18192;mForelimbBuds-DS18275;mHeart-DS17909;mHeart-DS18138;mHeart-P0_DS39823;mHeart-P0_DS39828;mHindlimbsBuds-DS18279;mKidney-DS13948;mKidney-P0_DS39910;mKidney-P0_DS39926;mLiver-DS14605;mLiver-e11.5_DS30095B;mLung-DS14479;mLung-DS14480;mLung-DS17292;mLung-P0_DS39832;mLung-P0_DS39845;mMesoderm-DS18198;mMuscle_Skeletal-DS18130;mMuscle_Skeletal-DS18892;mStomach-P0_DS39849;mfBrain-DS14536;mfBrain-DS14537;midbrain-P0_DS28061;midbrain-P0_DS29479;midbrain-e10.5d_DS53205;midbrain-e14.5d_DS29597;neuraltube-e10.5d_DS53209;neuraltube-e11.5d_DS33945;retina-e14.5d_DS30009
chr1	4413503	4413640	462	MN1-DS31652
chr1	4414296	4414497	463	CH12-DS22542;MLL_AF9-DS22977;forebrain-P0_DS28085;forebrain-e14.5d_DS29586;m416B-DS14099;mBrain-DS11113;mBrain-DS11123;mBrain-DS11128;mBrain-DS12727;mBrain-DS14617;mCerebrum-DS14024;mCerebrum-DS14499;mLung-P0_DS39845;mfBrain-DS14536
chr1	4414600	4414840	464	MLL_AF9-DS22977;PMTPU_10i-DS21968;mBrain-DS12727;mCerebrum-DS14024;mCerebrum-DS14499;midbrain-e11.5d_DS33935
chr1	4414860	4415100	465	MLL_AF9-DS22977;Muller_Retina_Glia-P12_DS27620;mBrain-DS11113;mBrain-DS11123;mBrain-DS11128;mBrain-DS12727;mBrain-DS13612;mCerebrum-DS14024;mCerebrum-DS14499;midbrain-e11.5d_DS33935
chr1	4416820	4416987	466	3T3_L1_Adipocytes-DS22747;3T3_L1_PreAdipocytes-DS22637;CH12-DS22542;E14-DS18505;E14-DS21450;MEL-DS13036;MLL_AF9-DS22977;Muller_Retina_Glia-P12_DS27620;Muller_Retina_Glia-P12_DS27625;PMTPU_10c-DS21963;PMTPU_10i-DS21968;R1-DS23677;R1-DS23701;ZhBTc4-DS15236;ZhBTc4-DS15299;ZhBTc4-DS15337;ZhBTc4-DS15497;ZhBTc4-DS17562;ZhBTc4-DS17616;craniofacial-e10.5d_DS44757;craniofacial-e10.5d_DS53173;craniofacial-e11.5d_DS30064;craniofacial-e14.5d_DS29581;embryo-e10.0d_DS53214;embryo-e10.5d_DS28755;embryo-e10.5d_DS28916;embryo-e10d_DS29623;embryo-e11d_DS29237;embryo-e11d_DS29242;embryo-e9.5d_DS45277;forebrain-P0_DS28085;forebrain-d11.5_DS33930;forebrain-e10.5d_DS45292;forebrain-e10.5d_DS53177;forebrain-e11.5d_DS30069;forebrain-e14.5d_DS29586;forebrain-e14.5d_DS37209;heart-e10.5d_DS44773;hindbrain-P0_DS28073;hindbrain-P0_DS29484;hindbrain-e10.5d_DS45296;hindbrain-e10.5d_DS53182;hindbrain-e11.5d_DS30057;hindbrain-e11.5d_DS33941;intestine-e14.5_DS28910;limb-e10.5d_DS44776;limb-e10.5d_DS53189;limb-e11.5d_DS30093;limb-e11.5d_DS35114;limb-e14.5d_DS28901;lung-e14.5d_DS29609;m416B-DS14099;mA20-DS16695;mATn-DS17070;mATr-DS20149;mCD1-DS17129;mCD1-DS17221;mCJ7-DS13094;mCJ7-DS13320;mESC_F4WT-DS17060;mESC_F4WT-DS17613;mESC_FIKO-DS17063;mESC_FIKO-DS18365;mForelimbBuds-DS18192;mHeart-DS18138;mHindlimbsBuds-DS18279;mKidney-P0_DS39910;mKidney-P0_DS39926;mLiver-DS14605;mLiver-P0_DS39858;mLung-DS14479;mLung-P0_DS39832;mLung-P0_DS39845;mMesoderm-DS18198;mNIH_3T3-DS16900;mPATSKI-DS15697;mRetina-DS19060;mRetina-DS20000;mRetina-DS20004;mStomach-P0_DS39849;mStomach-P0_DS39852;mTN-DS16171;mTR-DS17864;mThymus-DS18819;mfBrain-DS14536;mfLiver-DS19246;mfLiver-DS20666;midbrain-P0_DS28061;midbrain-P0_DS29479;midbrain-e10.5d_DS53205;midbrain-e11.5d_DS33935;midbrain-e14.5d_DS29597;neuraltube-e10.5d_DS53209;neuraltube-e11.5d_DS33945;neuraltube-e11.5d_DS35122;retina-e14.5d_DS28360;retina-e14.5d_DS30009;thymus-P0_DS28064;thymus-P0_DS29715
chr1	4417940	4418180	467	MLL_AF9-DS22977;PMTPU_10c-DS20655;PMTPU_10c-DS21963;PMTPU_10i-DS21968;m416B-DS14099;m416B-DS14104
chr1	4419820	4420060	468	mKidney-P0_DS39910;mKidney-P0_DS39926;mLung-P0_DS39832;mLung-P0_DS39845
chr1	4421162	4421320	469	lung-e14.5d_DS29609;m416B-DS14099
chr1	4422329	4422646	470	R1-DS23677;R1-DS23701;ZhBTc4-DS15236;ZhBTc4-DS17616;craniofacial-e14.5d_DS29579;embryo-e10.0d_DS53214;embryo-e10.5d_DS28755;embryo-e10.5d_DS28916;embryo-e10d_DS29623;embryo-e11d_DS29237;embryo-e11d_DS29242;embryo-e9.5d_DS45277;hindbrain-e10.5d_DS45296;hindbrain-e10.5d_DS53182;hindbrain-e11.5d_DS33941;hindbrain-e14.5d_DS29591;mESC_FIKO-DS17063;mESC_FIKO-DS18365;mMesoderm-DS18198;mMesoderm-DS18357;midbrain-e11.5d_DS33935;neuraltube-e11.5d_DS35122;retina-e14.5d_DS30009
chr1	4423480	4423670	471	PMTPU_10i-DS21968
chr1	4424480	4424940	472	CH12-DS22536;CH12-DS22542;MEL-DS13036;MEL-DS13039;PMTPU_10c-DS21963;PMTPU_10i-DS21968;embryo-e10.0d_DS53214;m416B-DS14099;thymus-P0_DS28064
chr1	4426874	4427061	473	3T3_L1_Adipocytes-DS22742;3T3_L1_Adipocytes-DS22747;Muller_Retina_Glia-P12_DS23706;Muller_Retina_Glia-P12_DS27620;craniofacial-e14.5d_DS29579;craniofacial-e14.5d_DS29581;embryo-e10.0d_DS53214;embryo-e10d_DS29623;embryo-e11d_DS29242;hindbrain-P0_DS28073;hindbrain-P0_DS29484;hindbrain-e10.5d_DS53182;hindbrain-e14.5d_DS28886;hindbrain-e14.5d_DS29591;limb-e14.5d_DS28901;limb-e14.5d_DS29602;lung-e14.5d_DS29609;m3134-DS8497;mCD19-DS16168;mCerebellum-DS19087;mHeart-DS18138;mHeart-P0_DS39823;mHeart-P0_DS39828;mKidney-DS13948;mKidney-DS17298;mKidney-P0_DS39910;mKidney-P0_DS39926;mLiver-DS14004;mLiver-DS14005;mLiver-DS14193;mLiver-DS14452;mLiver-DS14455;mLiver-DS14475;mLiver-DS14476;mLiver-DS14605;mLiver-DS14609;mLiver-DS16740;mLiver-DS16853;mLiver-DS16858;mLiver-DS19375;mLiver-DS19636;mLung-DS14479;mLung-P0_DS39832;mLung-P0_DS39845;mMesoderm-DS18198;mMuscle_Skeletal-DS18130;mMuscle_Skeletal-DS18892;mNIH_3T3-DS16900;mPATSKI-DS15697;mStomach-P0_DS39849;mfBrain-DS14536;midbrain-P0_DS29479;midbrain-e14.5d_DS29597;neuraltube-e10.5d_DS53209
chr1	4427380	4427680	474	CH12-DS22536;CH12-DS22542;craniofacial-e10.5d_DS44757;embryo-e10.0d_DS53214;embryo-e10.5d_DS28755;embryo-e10d_DS29623;hindbrain-e10.5d_DS45296;hindbrain-e14.5d_DS29591;limb-e11.5d_DS35114;lung-e14.5d_DS29609;m416B-DS14099;mHeart-DS18138;mKidney-DS13948;mKidney-P0_DS39910;mKidney-P0_DS39926;mLung-P0_DS39832;mLung-P0_DS39845
chr1	4430015	4430240	475	embryo-e10.5d_DS28755;lung-e14.5d_DS29609;mKidney-DS13948;mKidney-P0_DS39910;mKidney-P0_DS39926
chr1	4430442	4430620	476	embryo-e10.0d_DS53214;embryo-e10.5d_DS28755;embryo-e10.5d_DS28916;embryo-e10d_DS29623;embryo-e11d_DS29237;embryo-e11d_DS29242;forebrain-e11.5d_DS30069;hindbrain-e10.5d_DS53182;hindbrain-e11.5d_DS33941;limb-e11.5d_DS35114;lung-e14.5d_DS29609;mForelimbBuds-DS18192;mKidney-DS13948;mKidney-P0_DS39910;mKidney-P0_DS39926;mMesoderm-DS18198;mRetina-DS20004;mfBrain-DS14536;neuraltube-e11.5d_DS33945;retina-e14.5d_DS30009;yolksac-e10.5d_DS45287
chr1	4432700	4432908	477	R1-DS23677;ZhBTc4-DS17562;craniofacial-e14.5d_DS29579;embryo-e10.5d_DS28755;embryo-e10.5d_DS28916;embryo-e10d_DS29623;lung-e14.5d_DS29609;m416B-DS14099;mKidney-DS13948;mKidney-P0_DS39926;mfBrain-DS14536
chr1	4433669	4433845	478	PMTPU_10i-DS21968;lung-e14.5d_DS29609;m416B-DS14099;mKidney-DS13948;mKidney-P0_DS39910;mKidney-P0_DS39926;mLiver-P0_DS39858;thymus-P0_DS29715
chr1	4434817	4435021	479	m416B-DS14099;mPATSKI-DS15692;mPATSKI-DS15697
chr1	4440540	4440660	480	ZhBTc4-DS15236
chr1	4448100	4448280	481	E14-DS21450;R1-DS23677;ZhBTc4-DS15236;ZhBTc4-DS15299;ZhBTc4-DS15497;ZhBTc4-DS17562;ZhBTc4-DS17616;mCJ7-DS13320;mESC_FIKO-DS18365
chr1	4451322	4451451	482	mLung-DS14479
chr1	4454883	4455060	483
chr1	4456860	4457020	484	embryo-e11d_DS29242;lung-e14.5d_DS29609;mLung-DS14479;mLung-P0_DS39832;mLung-P0_DS39845
chr1	4466240	4466399	485	mLung-P0_DS39845
chr1	4467164	4467253	486	mA20-DS16695
chr1	4468240	4468420	487	PMTPU_10c-DS21963;PMTPU_10i-DS21968;PMTPU_10i-DS21969
chr1	4468480	4468660	488
chr1	4470743	4470912	489	mKidney-P0_DS39926;mStomach-P0_DS39849;mStomach-P0_DS39852
chr1	4471394	4471620	490	ZhBTc4-DS15236;ZhBTc4-DS15497;ZhBTc4-DS17616;embryo-e10.0d_DS53214;embryo-e10d_DS29623;embryo-e11d_DS29242;heart-e10.5d_DS44773;heart-e10.5d_DS53179;hindbrain-P0_DS29484;lung-e14.5d_DS29609;mATn-DS17070;mBrain-DS11123;mBrain-DS11128;mBrain-DS12727;mCJ7-DS13320;mHeart-DS17909;mHeart-DS18138;mHeart-P0_DS39823;mKidney-P0_DS39910;mKidney-P0_DS39926;mLung-DS14479;mLung-P0_DS39845;mStomach-P0_DS39849;mStomach-P0_DS39852;mfBrain-DS14536;neuraltube-e11.5d_DS35122
chr1	4471880	4472100	491	R1-DS23677;ZhBTc4-DS15497;ZhBTc4-DS17616;mCJ7-DS13320;mPATSKI-DS15697
chr1	4473920	4474140	492	Muller_Retina_Glia-P12_DS23706;Muller_Retina_Glia-P12_DS27620;Muller_Retina_Glia-P12_DS27625;embryo-e10d_DS29623;mKidney-P0_DS39910;mKidney-P0_DS39926;mMesoderm-DS18198;mPATSKI-DS15692;mPATSKI-DS15697
chr1	4479680	4479856	493	R1-DS23677;ZhBTc4-DS15236;ZhBTc4-DS17616;m3134-DS8497;mCJ7-DS13320;mLiver-DS14004;mLiver-DS14005;mLiver-DS14193;mLiver-DS14452;mLiver-DS14455;mLiver-DS14475;mLiver-DS14476;mLiver-DS14605;mLiver-DS14609;mLiver-DS16740;mLiver-DS16853;mLiver-DS19375;mLiver-DS19636;mLiver-P0_DS39858;midbrain-e11.5d_DS33935;yolksac-e10.5d_DS45287
chr1	4480687	4480792	494
chr1	4481140	4481330	495	craniofacial-e11.5d_DS30064;craniofacial-e14.5d_DS29579;embryo-e10.5d_DS28755;embryo-e10.5d_DS28916;embryo-e10d_DS29623;embryo-e11d_DS29237;embryo-e11d_DS29242;forebrain-e10.5d_DS45292;limb-e11.5d_DS35114;mForelimbBuds-DS18192
chr1	4488936	4489052	496	Muller_Retina_Glia-P12_DS27625;embryo-e10.5d_DS28755;midbrain-e11.5d_DS33935;retina-e14.5d_DS28360
chr1	4490446	4490520	497	retina-e14.5d_DS28360;retina-e14.5d_DS30009
chr1	4490600	4490821	498	CH12-DS22536;CH12-DS22542;ZhBTc4-DS15236;ZhBTc4-DS17562;ZhBTc4-DS17616;craniofacial-e10.5d_DS44757;craniofacial-e10.5d_DS53173;craniofacial-e11.5d_DS30064;craniofacial-e14.5d_DS29579;embryo-e10.0d_DS53214;embryo-e10.5d_DS28755;embryo-e10d_DS29623;embryo-e11d_DS29237;embryo-e11d_DS29242;embryo-e9.5d_DS45277;forebrain-d11.5_DS33930;forebrain-e10.5d_DS45292;forebrain-e10.5d_DS53177;forebrain-e11.5d_DS30069;forebrain-e14.5d_DS29586;forebrain-e14.5d_DS37209;heart-e10.5d_DS44773;hindbrain-P0_DS28073;hindbrain-P0_DS29484;hindbrain-e10.5d_DS45296;hindbrain-e10.5d_DS53182;hindbrain-e11.5d_DS30057;hindbrain-e11.5d_DS33941;hindbrain-e14.5d_DS28886;hindbrain-e14.5d_DS29591;intestine-e14.5_DS28910;intestine-e14.5_DS29721;limb-e10.5d_DS44776;limb-e10.5d_DS53189;limb-e11.5d_DS30093;limb-e11.5d_DS35114;lung-e14.5d_DS29609;m416B-DS14099;mCJ7-DS13320;mForelimbBuds-DS18192;mKidney-P0_DS39910;mKidney-P0_DS39926;mLiver-e11.5_DS30095B;mLung-DS14479;mLung-P0_DS39845;mMesoderm-DS18198;mRetina-DS20004;mStomach-P0_DS39849;mThymus-DS18819;mfBrain-DS14536;midbrain-P0_DS28061;midbrain-e10.5d_DS45299;midbrain-e10.5d_DS53205;midbrain-e11.5d_DS33935;midbrain-e14.5d_DS29597;neuraltube-e10.5d_DS53209;neuraltube-e11.5d_DS33945;neuraltube-e11.5d_DS35122;retina-e14.5d_DS28360;retina-e14.5d_DS30009;thymus-P0_DS29715
chr1	4491620	4492260	499	E14-DS21450;R1-DS23677;R1-DS23701;ZhBTc4-DS15236;ZhBTc4-DS15497;ZhBTc4-DS17562;ZhBTc4-DS17616;craniofacial-e10.5d_DS44757;craniofacial-e10.5d_DS53173;craniofacial-e11.5d_DS30064;craniofacial-e14.5d_DS29579;embryo-e10.0d_DS53214;embryo-e10.5d_DS28755;embryo-e10.5d_DS28916;embryo-e10d_DS29623;embryo-e11d_DS29237;embryo-e11d_DS29242;embryo-e9.5d_DS45277;forebrain-P0_DS28085;forebrain-e10.5d_DS45292;forebrain-e10.5d_DS53177;forebrain-e11.5d_DS30069;forebrain-e14.5d_DS29586;forebrain-e14.5d_DS37209;heart-e10.5d_DS44773;heart-e10.5d_DS53179;hindbrain-P0_DS28073;hindbrain-P0_DS29484;hindbrain-e10.5d_DS45296;hindbrain-e10.5d_DS53182;hindbrain-e11.5d_DS30057;hindbrain-e11.5d_DS33941;hindbrain-e14.5d_DS28886;hindbrain-e14.5d_DS29591;intestine-e14.5_DS28910;intestine-e14.5_DS29721;limb-e10.5d_DS44776;limb-e10.5d_DS53189;limb-e11.5d_DS30093;limb-e11.5d_DS35114;limb-e14.5d_DS29602;lung-e14.5d_DS29609;m3134-DS8497;mB-DS17866;mCD1-DS17221;mCJ7-DS13320;mESC_F4WT-DS17613;mESC_FIKO-DS18365;mForelimbBuds-DS18192;mHeart-DS18138;mKidney-DS13948;mKidney-P0_DS39910;mKidney-P0_DS39926;mLiver-e11.5_DS30095B;mLung-DS14479;mLung-P0_DS39845;mMesoderm-DS18198;mRetina-DS20004;mStomach-P0_DS39849;mStomach-P0_DS39852;mTN-DS16171;mTN-DS17080;mThymus-DS18819;mfBrain-DS14536;midbrain-P0_DS28061;midbrain-e10.5d_DS45299;midbrain-e10.5d_DS53205;midbrain-e11.5d_DS33935;midbrain-e14.5d_DS29597;neuraltube-e10.5d_DS53209;neuraltube-e11.5d_DS33945;neuraltube-e11.5d_DS35122;retina-e14.5d_DS28360;retina-e14.5d_DS30009;yolksac-e10.5d_DS45287
chr1	4492320	4492879	500	E14-DS18505;E14-DS21450;R1-DS23677;R1-DS23701;ZhBTc4-DS15236;ZhBTc4-DS15497;ZhBTc4-DS17562;ZhBTc4-DS17616;craniofacial-e10.5d_DS44757;craniofacial-e10.5d_DS53173;craniofacial-e11.5d_DS30064;embryo-e10.0d_DS53214;embryo-e10.5d_DS28755;embryo-e10d_DS29623;embryo-e11d_DS29237;embryo-e11d_DS29242;embryo-e9.5d_DS45277;forebrain-P0_DS28085;forebrain-d11.5_DS33930;forebrain-e10.5d_DS45292;forebrain-e10.5d_DS53177;forebrain-e11.5d_DS30069;forebrain-e14.5d_DS29586;forebrain-e14.5d_DS37209;heart-e10.5d_DS44773;heart-e10.5d_DS53179;hindbrain-P0_DS28073;hindbrain-P0_DS29484;hindbrain-e10.5d_DS45296;hindbrain-e10.5d_DS53182;hindbrain-e11.5d_DS30057;hindbrain-e11.5d_DS33941;hindbrain-e14.5d_DS28886;hindbrain-e14.5d_DS29591;intestine-e14.5_DS28910;intestine-e14.5_DS29721;limb-e10.5d_DS44776;limb-e10.5d_DS53189;limb-e11.5d_DS30093;limb-e11.5d_DS35114;lung-e14.5d_DS29609;m3134-DS8497;mCD1-DS17221;mCJ7-DS13094;mCJ7-DS13320;mESC_F4WT-DS17613;mESC_FIKO-DS18365;mForelimbBuds-DS18192;mGenitalFatPad-DS18780;mHeart-DS18138;mKidney-P0_DS39926;mLiver-e11.5_DS30095B;mLung-DS14479;mLung-P0_DS39845;mMesoderm-DS18198;mRetina-DS20004;mStomach-P0_DS39849;mStomach-P0_DS39852;mTN-DS16171;mTN-DS17080;mfBrain-DS14536;midbrain-P0_DS28061;midbrain-e10.5d_DS45299;midbrain-e10.5d_DS53205;midbrain-e11.5d_DS33935;midbrain-e14.5d_DS29597;neuraltube-e10.5d_DS53209;neuraltube-e11.5d_DS35122;retina-e14.5d_DS28360;retina-e14.5d_DS30009;yolksac-e10.5d_DS45287
chr1	4492920	4493822	501	E14-DS18505;E14-DS21450;R1-DS23677;R1-DS23701;ZhBTc4-DS15236;ZhBTc4-DS15337;ZhBTc4-DS15497;ZhBTc4-DS17562;ZhBTc4-DS17616;craniofacial-e10.5d_DS44757;craniofacial-e10.5d_DS53173;craniofacial-e11.5d_DS30064;craniofacial-e14.5d_DS29579;embryo-e10.0d_DS53214;embryo-e10.5d_DS28755;embryo-e10.5d_DS28916;embryo-e10d_DS29623;embryo-e11d_DS29237;embryo-e11d_DS29242;embryo-e9.5d_DS45277;forebrain-P0_DS28085;forebrain-d11.5_DS33930;forebrain-e10.5d_DS45292;forebrain-e10.5d_DS53177;forebrain-e11.5d_DS30069;forebrain-e14.5d_DS29586;forebrain-e14.5d_DS37209;heart-e10.5d_DS44773;heart-e10.5d_DS53179;hindbrain-P0_DS28073;hindbrain-P0_DS29484;hindbrain-e10.5d_DS45296;hindbrain-e10.5d_DS53182;hindbrain-e11.5d_DS30057;hindbrain-e11.5d_DS33941;hindbrain-e14.5d_DS28886;hindbrain-e14.5d_DS29591;intestine-e14.5_DS28910;intestine-e14.5_DS29721;limb-e10.5d_DS44776;limb-e10.5d_DS53189;limb-e11.5d_DS30093;limb-e11.5d_DS35114;limb-e14.5d_DS28901;limb-e14.5d_DS29602;lung-e14.5d_DS29609;m3134-DS8497;mCD1-DS17221;mCJ7-DS13094;mCJ7-DS13320;mESC_F4WT-DS17060;mESC_F4WT-DS17613;mESC_FIKO-DS18365;mForelimbBuds-DS18192;mHeart-DS18138;mKidney-DS13948;mKidney-P0_DS39910;mKidney-P0_DS39926;mLiver-e11.5_DS30095B;mLung-DS14479;mLung-P0_DS39832;mLung-P0_DS39845;mMesoderm-DS18198;mMuscle_Skeletal-DS18130;mMuscle_Skeletal-DS18892;mRetina-DS20004;mStomach-P0_DS39849;mStomach-P0_DS39852;mfBrain-DS14536;midbrain-P0_DS28061;midbrain-e10.5d_DS45299;midbrain-e10.5d_DS53205;midbrain-e11.5d_DS33935;midbrain-e14.5d_DS29597;neuraltube-e10.5d_DS53209;neuraltube-e11.5d_DS33945;neuraltube-e11.5d_DS35122;retina-e14.5d_DS28360;retina-e14.5d_DS30009;yolksac-e10.5d_DS45287
chr1	4494140	4494500	502	ZhBTc4-DS17562;craniofacial-e10.5d_DS53173;craniofacial-e11.5d_DS30064;embryo-e10.5d_DS28755;embryo-e10d_DS29623;embryo-e11d_DS29237;embryo-e11d_DS29242;forebrain-P0_DS28085;forebrain-d11.5_DS33930;forebrain-e10.5d_DS45292;forebrain-e10.5d_DS53177;forebrain-e11.5d_DS30069;forebrain-e14.5d_DS29586;hindbrain-P0_DS28073;hindbrain-P0_DS29484;hindbrain-e10.5d_DS53182;hindbrain-e11.5d_DS30057;hindbrain-e11.5d_DS33941;hindbrain-e14.5d_DS28886;hindbrain-e14.5d_DS29591;intestine-e14.5_DS28910;limb-e11.5d_DS30093;limb-e11.5d_DS35114;limb-e14.5d_DS28901;lung-e14.5d_DS29609;mCD1-DS17221;mCerebrum-DS14024;mForelimbBuds-DS18192;mHeart-DS18138;mKidney-P0_DS39926;mLung-DS14479;mLung-P0_DS39845;mMesoderm-DS18198;mRetina-DS20004;mfBrain-DS14536;midbrain-e10.5d_DS53205;midbrain-e11.5d_DS33935;midbrain-e14.5d_DS29597;neuraltube-e10.5d_DS53209;neuraltube-e11.5d_DS33945;neuraltube-e11.5d_DS35122;retina-e14.5d_DS28360;retina-e14.5d_DS30009
chr1	4494506	4494760	503	ZhBTc4-DS15236;ZhBTc4-DS17562;craniofacial-e10.5d_DS44757;craniofacial-e10.5d_DS53173;craniofacial-e11.5d_DS30064;embryo-e10.0d_DS53214;embryo-e10.5d_DS28755;embryo-e10d_DS29623;embryo-e11d_DS29242;embryo-e9.5d_DS45277;forebrain-P0_DS28085;forebrain-d11.5_DS33930;forebrain-e10.5d_DS45292;forebrain-e10.5d_DS53177;forebrain-e11.5d_DS30069;forebrain-e14.5d_DS29586;forebrain-e14.5d_DS37209;heart-e10.5d_DS44773;hindbrain-P0_DS28073;hindbrain-e10.5d_DS45296;hindbrain-e10.5d_DS53182;hindbrain-e11.5d_DS30057;hindbrain-e11.5d_DS33941;hindbrain-e14.5d_DS28886;hindbrain-e14.5d_DS29591;intestine-e14.5_DS29721;limb-e10.5d_DS44776;limb-e10.5d_DS53189;limb-e11.5d_DS30093;limb-e11.5d_DS35114;lung-e14.5d_DS29609;mCD1-DS17221;mForelimbBuds-DS18192;mHeart-DS18138;mKidney-P0_DS39926;mLiver-e11.5_DS30095B;mLung-DS14479;mMesoderm-DS18198;mThymus-DS18819;midbrain-P0_DS28061;midbrain-e10.5d_DS45299;midbrain-e10.5d_DS53205;neuraltube-e10.5d_DS53209;neuraltube-e11.5d_DS33945;neuraltube-e11.5d_DS35122;retina-e14.5d_DS28360;retina-e14.5d_DS30009
chr1	4495167	4495367	504	craniofacial-e10.5d_DS53173;craniofacial-e11.5d_DS30064;embryo-e10.5d_DS28755;embryo-e11d_DS29242;embryo-e9.5d_DS45277;forebrain-P0_DS28085;forebrain-e10.5d_DS45292;forebrain-e14.5d_DS29586;forebrain-e14.5d_DS37209;hindbrain-P0_DS28073;hindbrain-e10.5d_DS45296;hindbrain-e11.5d_DS30057;hindbrain-e11.5d_DS33941;hindbrain-e14.5d_DS28886;hindbrain-e14.5d_DS29591;limb-e11.5d_DS35114;limb-e14.5d_DS28901;lung-e14.5d_DS29609;mKidney-P0_DS39926;mMesoderm-DS18198;mfBrain-DS14536;midbrain-e11.5d_DS33935;midbrain-e14.5d_DS29597;neuraltube-e11.5d_DS33945;neuraltube-e11.5d_DS35122;retina-e14.5d_DS30009
chr1	4496240	4496840	505	E14-DS21450;MLL_AF9-DS22977;R1-DS23677;R1-DS23701;ZhBTc4-DS15236;ZhBTc4-DS15497;ZhBTc4-DS17562;ZhBTc4-DS17616;craniofacial-e10.5d_DS44757;craniofacial-e10.5d_DS53173;craniofacial-e11.5d_DS30064;craniofacial-e14.5d_DS29579;craniofacial-e14.5d_DS29581;embryo-e10.0d_DS53214;embryo-e10.5d_DS28755;embryo-e10.5d_DS28916;embryo-e10d_DS29623;embryo-e11d_DS29237;embryo-e11d_DS29242;embryo-e9.5d_DS45277;forebrain-P0_DS28085;forebrain-d11.5_DS33930;forebrain-e10.5d_DS45292;forebrain-e10.5d_DS53177;forebrain-e11.5d_DS30069;forebrain-e14.5d_DS29586;forebrain-e14.5d_DS37209;heart-e10.5d_DS44773;heart-e10.5d_DS53179;hindbrain-P0_DS28073;hindbrain-e10.5d_DS45296;hindbrain-e10.5d_DS53182;hindbrain-e11.5d_DS30057;hindbrain-e11.5d_DS33941;hindbrain-e14.5d_DS28886;hindbrain-e14.5d_DS29591;intestine-e14.5_DS28910;intestine-e14.5_DS29721;limb-e10.5d_DS44776;limb-e10.5d_DS53189;limb-e11.5d_DS30093;limb-e11.5d_DS35114;limb-e14.5d_DS28901;limb-e14.5d_DS29602;lung-e14.5d_DS29609;m416B-DS14099;mATn-DS17070;mATn-DS18848;mATr-DS17077;mATr-DS20149;mCD1-DS17221;mCD19-DS16168;mCJ7-DS13094;mCJ7-DS13320;mForelimbBuds-DS18192;mHeart-DS17909;mHeart-DS18138;mKidney-DS13948;mKidney-DS17298;mKidney-P0_DS39910;mKidney-P0_DS39926;mLiver-DS14605;mLiver-P0_DS39858;mLiver-e11.5_DS30095B;mLung-DS14479;mLung-DS14480;mLung-P0_DS39832;mLung-P0_DS39845;mMesoderm-DS18198;mRetina-DS20004;mSpleen-DS18870;mSpleen-DS18884;mStomach-P0_DS39849;mStomach-P0_DS39852;mTN-DS13720;mTN-DS16171;mTN-DS17080;mTN-DS17082;mTR-DS13834;mTR-DS17864;mThymus-DS18819;mThymus-DS18890;mfBrain-DS14536;mfLiver-DS19246;midbrain-P0_DS28061;midbrain-e10.5d_DS45299;midbrain-e10.5d_DS53205;midbrain-e11.5d_DS33935;midbrain-e14.5d_DS29597;neuraltube-e10.5d_DS53209;neuraltube-e11.5d_DS33945;neuraltube-e11.5d_DS35122;retina-e14.5d_DS28360;retina-e14.5d_DS30009;thymus-P0_DS28064;thymus-P0_DS29715;yolksac-e10.5d_DS45287
chr1	4496902	4497280	506	E14-DS21450;R1-DS23701;ZhBTc4-DS17616;craniofacial-e10.5d_DS44757;craniofacial-e11.5d_DS30064;embryo-e10.5d_DS28755;embryo-e10d_DS29623;embryo-e11d_DS29242;forebrain-P0_DS28085;forebrain-d11.5_DS33930;forebrain-e10.5d_DS45292;forebrain-e11.5d_DS30069;forebrain-e14.5d_DS29586;hindbrain-e10.5d_DS45296;hindbrain-e11.5d_DS30057;hindbrain-e11.5d_DS33941;limb-e11.5d_DS30093;lung-e14.5d_DS29609;m3134-DS8497;mCJ7-DS13094;mForelimbBuds-DS18192;mHeart-DS18138;mLung-DS14479;mMesoderm-DS18198;mRetina-DS20004;mStomach-P0_DS39849;mStomach-P0_DS39852;mTN-DS16171;midbrain-e10.5d_DS45299;retina-e14.5d_DS28360
chr1	4497340	4497660	507	E14-DS21450;R1-DS23677;ZhBTc4-DS15497;ZhBTc4-DS17562;ZhBTc4-DS17616;craniofacial-e10.5d_DS44757;craniofacial-e10.5d_DS53173;craniofacial-e11.5d_DS30064;craniofacial-e14.5d_DS29579;embryo-e10.0d_DS53214;embryo-e10.5d_DS28755;embryo-e10.5d_DS28916;embryo-e10d_DS29623;embryo-e11d_DS29237;embryo-e11d_DS29242;embryo-e9.5d_DS45277;forebrain-e10.5d_DS53177;forebrain-e11.5d_DS30069;forebrain-e14.5d_DS29586;forebrain-e14.5d_DS37209;heart-e10.5d_DS44773;heart-e10.5d_DS53179;hindbrain-P0_DS28073;hindbrain-e10.5d_DS45296;hindbrain-e10.5d_DS53182;hindbrain-e11.5d_DS30057;hindbrain-e11.5d_DS33941;hindbrain-e14.5d_DS29591;intestine-e14.5_DS28910;intestine-e14.5_DS29721;limb-e10.5d_DS44776;limb-e10.5d_DS53189;limb-e11.5d_DS30093;limb-e11.5d_DS35114;limb-e14.5d_DS28901;limb-e14.5d_DS29602;lung-e14.5d_DS29609;m3134-DS8497;mCD1-DS17221;mCJ7-DS13094;mCJ7-DS13320;mForelimbBuds-DS18192;mHeart-DS17909;mHeart-DS18138;mKidney-DS13948;mKidney-P0_DS39910;mKidney-P0_DS39926;mLiver-e11.5_DS30095B;mLung-DS14479;mLung-DS14480;mLung-P0_DS39832;mLung-P0_DS39845;mMesoderm-DS18198;mRetina-DS20004;mStomach-P0_DS39849;mStomach-P0_DS39852;mfBrain-DS14536;midbrain-P0_DS28061;midbrain-e10.5d_DS53205;midbrain-e11.5d_DS33935;midbrain-e14.5d_DS29597;neuraltube-e10.5d_DS53209;neuraltube-e11.5d_DS33945;neuraltube-e11.5d_DS35122;retina-e14.5d_DS28360;retina-e14.5d_DS30009;yolksac-e10.5d_DS45287
chr1	4497780	4498226	508	E14-DS21450;ZhBTc4-DS17616;craniofacial-e10.5d_DS44757;craniofacial-e10.5d_DS53173;craniofacial-e11.5d_DS30064;embryo-e11d_DS29242;embryo-e9.5d_DS45277;forebrain-P0_DS28085;forebrain-d11.5_DS33930;forebrain-e10.5d_DS53177;forebrain-e11.5d_DS30069;forebrain-e14.5d_DS29586;forebrain-e14.5d_DS37209;heart-e10.5d_DS44773;hindbrain-P0_DS28073;hindbrain-e10.5d_DS45296;hindbrain-e10.5d_DS53182;hindbrain-e11.5d_DS30057;hindbrain-e14.5d_DS29591;intestine-e14.5_DS29721;limb-e10.5d_DS44776;limb-e10.5d_DS53189;limb-e11.5d_DS30093;limb-e11.5d_DS35114;limb-e14.5d_DS28901;mCD1-DS17221;mCJ7-DS13320;mForelimbBuds-DS18192;mHeart-DS18138;mMesoderm-DS18198;mRetina-DS20004;mfBrain-DS14536;midbrain-P0_DS28061;midbrain-e10.5d_DS45299;midbrain-e10.5d_DS53205;midbrain-e11.5d_DS33935;midbrain-e14.5d_DS29597;neuraltube-e10.5d_DS53209;neuraltube-e11.5d_DS33945;neuraltube-e11.5d_DS35122;retina-e14.5d_DS28360;retina-e14.5d_DS30009
chr1	4498680	4498738	509	embryo-e11d_DS29242;limb-e14.5d_DS28901;mfBrain-DS14536;neuraltube-e11.5d_DS33945;retina-e14.5d_DS30009
chr1	4498849	4498939	510	embryo-e11d_DS29242;forebrain-e10.5d_DS45292;hindbrain-e10.5d_DS45296;hindbrain-e11.5d_DS33941;hindbrain-e14.5d_DS28886;limb-e14.5d_DS28901;mfBrain-DS14536;midbrain-e11.5d_DS33935;midbrain-e14.5d_DS29597
chr1	4513980	4514220	511	limb-e11.5d_DS35114;mKidney-P0_DS39910;mLiver-DS14004;mLiver-DS14005;mLiver-DS14193;mLiver-DS14452;mLiver-DS14455;mLiver-DS14475;mLiver-DS14476;mLiver-DS14605;mLiver-DS14609;mLiver-DS16740;mLiver-DS16853;mLiver-DS16858;mLiver-DS19375;mLiver-DS19636;mLiver-P0_DS39858
chr1	4516660	4516840	512	3T3_L1_Adipocytes-DS22742;3T3_L1_Adipocytes-DS22747;3T3_L1_PreAdipocytes-DS22637;3T3_L1_PreAdipocytes-DS22642;CH12-DS22536;CH12-DS22542;E14-DS21450;MEL-DS13036;MEL-DS13042;MN1-DS30610;Muller_Retina_Glia-P12_DS23706;Muller_Retina_Glia-P12_DS27620;Muller_Retina_Glia-P12_DS27625;PMTPU_10c-DS21963;PMTPU_10i-DS21968;PMTPU_10i-DS21969;R1-DS23677;ZhBTc4-DS15497;ZhBTc4-DS17562;ZhBTc4-DS17616;craniofacial-e10.5d_DS53173;craniofacial-e11.5d_DS30064;craniofacial-e14.5d_DS29579;craniofacial-e14.5d_DS29581;embryo-e10.5d_DS28755;embryo-e10.5d_DS28916;embryo-e10d_DS29623;embryo-e11d_DS29237;embryo-e11d_DS29242;embryo-e9.5d_DS45277;forebrain-P0_DS28085;forebrain-e10.5d_DS45292;forebrain-e14.5d_DS29586;forebrain-e14.5d_DS37209;hindbrain-P0_DS28073;hindbrain-P0_DS29484;hindbrain-e10.5d_DS45296;hindbrain-e11.5d_DS30057;hindbrain-e11.5d_DS33941;hindbrain-e14.5d_DS28886;hindbrain-e14.5d_DS29591;limb-e11.5d_DS35114;limb-e14.5d_DS28901;limb-e14.5d_DS29602;lung-e14.5d_DS29609;m416B-DS14099;m416B-DS14104;mA20-DS16690;mA20-DS16695;mATr-DS20149;mB-DS17866;mBrain-DS11113;mBrain-DS11128;mBrain-DS12727;mBrain-DS13612;mBrain-DS14617;mCD19-DS16168;mCJ7-DS13320;mFibroblast-DS10085;mFibroblast-DS10088;mForelimbBuds-DS18192;mHeart-DS18138;mHeart-P0_DS39823;mHeart-P0_DS39828;mKidney-DS13948;mKidney-P0_DS39910;mKidney-P0_DS39926;mLiver-DS14004;mLiver-DS14455;mLiver-DS14476;mLiver-DS14605;mLiver-DS14609;mLiver-DS16740;mLiver-DS19375;mLiver-P0_DS39858;mLung-DS14479;mLung-P0_DS39832;mLung-P0_DS39845;mMesoderm-DS18198;mNIH_3T3-DS16900;mPATSKI-DS15692;mPATSKI-DS15697;mRetina-DS20004;mfBrain-DS14536;midbrain-P0_DS29479;midbrain-e11.5d_DS33935;midbrain-e14.5d_DS29597;neuraltube-e11.5d_DS33945;neuraltube-e11.5d_DS35122;retina-e14.5d_DS28360;retina-e14.5d_DS30009;thymus-P0_DS29715
chr1	4518359	4518602	513	CH12-DS22542;craniofacial-e11.5d_DS30064;craniofacial-e14.5d_DS29579;craniofacial-e14.5d_DS29581;lung-e14.5d_DS29609;m416B-DS14099;mHeart-DS18138;mLung-DS14479;midbrain-e11.5d_DS33935
chr1	4519380	4519680	514	Muller_Retina_Glia-P12_DS23706;Muller_Retina_Glia-P12_DS27620;forebrain-P0_DS28085;forebrain-e14.5d_DS29586;hindbrain-P0_DS29484;hindbrain-e14.5d_DS29591;mBrain-DS11128;mLung-DS14479;mRetina-DS20004;mfBrain-DS14536;midbrain-P0_DS29479;midbrain-e11.5d_DS33935
chr1	4520840	4520900	515	ZhBTc4-DS17616;mKidney-DS13948
chr1	4527440	4527640	516	Muller_Retina_Glia-P12_DS23706;Muller_Retina_Glia-P12_DS27620;Muller_Retina_Glia-P12_DS27625;craniofacial-e14.5d_DS29579;embryo-e10.5d_DS28916;embryo-e10d_DS29623;embryo-e11d_DS29237;embryo-e11d_DS29242;forebrain-P0_DS28085;forebrain-e14.5d_DS29586;heart-e10.5d_DS44773;hindbrain-P0_DS28073;hindbrain-P0_DS29484;intestine-e14.5_DS29721;lung-e14.5d_DS29609;mCerebrum-DS14499;mHeart-DS17909;mHeart-DS18138;mKidney-DS13948;mKidney-P0_DS39910;mKidney-P0_DS39926;mLung-DS14479;mMesoderm-DS18198;mMesoderm-DS18357;mfBrain-DS14536;midbrain-P0_DS29479;midbrain-e11.5d_DS33935
chr1	4534133	4534296	517	craniofacial-e11.5d_DS30064;craniofacial-e14.5d_DS29579;embryo-e10d_DS29623;forebrain-e14.5d_DS29586;limb-e11.5d_DS35114;mForelimbBuds-DS18192;mHeart-DS18138;mHeart-P0_DS39828
chr1	4538164	4538540	518	3T3_L1_Adipocytes-DS22742;3T3_L1_Adipocytes-DS22747;mFatPad-DS14020;mFatPad-DS14021;mGenitalFatPad-DS18780;mIntestine_Large-DS18784;mIntestine_Large-DS19140;mLung-P0_DS39832;mStomach-P0_DS39849;mStomach-P0_DS39852;yolksac-e10.5d_DS45287
chr1	4544040	4544377	519	E14-DS18505;E14-DS21450;R1-DS23677;ZhBTc4-DS15236;ZhBTc4-DS15299;ZhBTc4-DS15337;ZhBTc4-DS15497;ZhBTc4-DS17562;ZhBTc4-DS17616;craniofacial-e10.5d_DS44757;craniofacial-e10.5d_DS53173;craniofacial-e11.5d_DS30064;craniofacial-e14.5d_DS29579;craniofacial-e14.5d_DS29581;embryo-e10.0d_DS53214;embryo-e10.5d_DS28755;embryo-e10.5d_DS28916;embryo-e10d_DS29623;embryo-e11d_DS29237;embryo-e11d_DS29242;embryo-e9.5d_DS45277;forebrain-P0_DS28085;forebrain-d11.5_DS33930;forebrain-e10.5d_DS45292;forebrain-e14.5d_DS29586;heart-e10.5d_DS44773;hindbrain-e10.5d_DS53182;hindbrain-e11.5d_DS33941;hindbrain-e14.5d_DS29591;intestine-e14.5_DS28910;intestine-e14.5_DS29721;limb-e10.5d_DS44776;limb-e11.5d_DS30093;limb-e11.5d_DS35114;limb-e14.5d_DS28901;limb-e14.5d_DS29602;lung-e14.5d_DS29609;mCD19-DS16168;mCJ7-DS13320;mESC_F4WT-DS17060;mForelimbBuds-DS18192;mForelimbBuds-DS18275;mHeart-DS17909;mHeart-DS18138;mHeart-P0_DS39828;mIntestine_Large-DS18784;mIntestine_Large-DS19140;mKidney-DS13948;mKidney-P0_DS39910;mLiver-DS14004;mLiver-DS14005;mLiver-DS14193;mLiver-DS14452;mLiver-DS14455;mLiver-DS14475;mLiver-DS14476;mLiver-DS14605;mLiver-DS14609;mLiver-DS16740;mLiver-DS16853;mLiver-DS16858;mLiver-DS19375;mLiver-DS19636;mLung-DS14479;mLung-DS17292;mMesoderm-DS18198;mMuscle_Skeletal-DS18130;mMuscle_Skeletal-DS18892;mStomach-P0_DS39849;mfBrain-DS14536;midbrain-P0_DS28061;midbrain-e10.5d_DS45299;midbrain-e10.5d_DS53205;midbrain-e14.5d_DS29597;neuraltube-e10.5d_DS53209;neuraltube-e11.5d_DS33945;neuraltube-e11.5d_DS35122;yolksac-e10.5d_DS45287
chr1	4544720	4544900	520	embryo-e10.5d_DS28755;embryo-e10d_DS29623;hindbrain-e14.5d_DS29591;mHeart-DS18138;mLiver-DS14605;mfBrain-DS14536;midbrain-e14.5d_DS29597;yolksac-e10.5d_DS45287
chr1	4547420	4547660	521	embryo-e10.5d_DS28755;m416B-DS14099;m416B-DS14104;mLung-DS14479;yolksac-e10.5d_DS45287
chr1	4550020	4550297	522	3T3_L1_Adipocytes-DS22742;3T3_L1_Adipocytes-DS22747;forebrain-e14.5d_DS29586;lung-e14.5d_DS29609;m416B-DS14099;mFibroblast-DS10085;mHeart-DS18138;mKidney-P0_DS39910;mKidney-P0_DS39926;mLung-P0_DS39832;mLung-P0_DS39845;mNIH_3T3-DS16900;mPATSKI-DS15697
chr1	4550720	4550880	523	MN1-DS31652
chr1	4567612	4567760	524	R1-DS23677;ZhBTc4-DS15236;ZhBTc4-DS17562
chr1	4570820	4571038	525	embryo-e10.5d_DS28916;embryo-e9.5d_DS45277;forebrain-e14.5d_DS29586;limb-e10.5d_DS44776;lung-e14.5d_DS29609;mKidney-DS13948;mKidney-DS17298;mLiver-DS14005;mLiver-DS14193;mLiver-DS14452;mLiver-DS14475;mLiver-DS14476;mLiver-DS14605;mLiver-DS14609;mLiver-DS16858;mRetina-DS20004;mfBrain-DS14536;midbrain-e10.5d_DS45299;midbrain-e11.5d_DS33935;midbrain-e14.5d_DS29597;neuraltube-e11.5d_DS33945;retina-e14.5d_DS30009
chr1	4571300	4571580	526	E14-DS18505;ZhBTc4-DS15337;ZhBTc4-DS15497;embryo-e10.5d_DS28755;embryo-e10.5d_DS28916;embryo-e10d_DS29623;forebrain-P0_DS28085;hindbrain-P0_DS29484;limb-e14.5d_DS28901;m416B-DS14099;m416B-DS14104;mBrain-DS14617;mCerebrum-DS14024;mCerebrum-DS14500;mESC_F4WT-DS17613;mHindlimbsBuds-DS18279;mIntestine_Large-DS18784;mIntestine_Large-DS19140;mLiver-DS14605;mMesoderm-DS18357;mfBrain-DS14537;mfBrain-DS15269;mfBrain-DS19690;midbrain-e11.5d_DS33935
chr1	4571700	4572120	527	E14-DS21450;Muller_Retina_Glia-P12_DS23706;Muller_Retina_Glia-P12_DS27620;Muller_Retina_Glia-P12_DS27625;R1-DS23677;R1-DS23701;ZhBTc4-DS15236;ZhBTc4-DS15299;ZhBTc4-DS15337;ZhBTc4-DS15497;ZhBTc4-DS17562;ZhBTc4-DS17616;craniofacial-e10.5d_DS44757;craniofacial-e10.5d_DS53173;craniofacial-e11.5d_DS30064;craniofacial-e14.5d_DS29579;craniofacial-e14.5d_DS29581;embryo-e10.0d_DS53214;embryo-e10.5d_DS28755;embryo-e10.5d_DS28916;embryo-e10d_DS29623;embryo-e11d_DS29237;embryo-e11d_DS29242;embryo-e9.5d_DS45277;forebrain-P0_DS28085;forebrain-d11.5_DS33930;forebrain-e10.5d_DS45292;forebrain-e10.5d_DS53177;forebrain-e11.5d_DS30069;forebrain-e14.5d_DS29586;forebrain-e14.5d_DS37209;heart-e10.5d_DS44773;heart-e10.5d_DS53179;hindbrain-P0_DS28073;hindbrain-P0_DS29484;hindbrain-e10.5d_DS45296;hindbrain-e10.5d_DS53182;hindbrain-e11.5d_DS30057;hindbrain-e11.5d_DS33941;hindbrain-e14.5d_DS28886;hindbrain-e14.5d_DS29591;intestine-e14.5_DS29721;limb-e10.5d_DS44776;limb-e10.5d_DS53189;limb-e11.5d_DS30093;limb-e11.5d_DS35114;limb-e14.5d_DS28901;limb-e14.5d_DS29602;lung-e14.5d_DS29609;m3134-DS8497;m416B-DS14099;m416B-DS14104;mATn-DS17070;mBrain-DS11113;mBrain-DS11123;mBrain-DS11128;mBrain-DS12727;mBrain-DS13612;mBrain-DS14445;mBrain-DS14617;mCD1-DS17129;mCD1-DS17221;mCD19-DS16168;mCJ7-DS13094;mCJ7-DS13320;mCerebellum-DS19087;mCerebrum-DS14024;mCerebrum-DS14499;mCerebrum-DS14500;mESC_F4WT-DS17060;mESC_F4WT-DS17613;mESC_FIKO-DS17063;mESC_FIKO-DS18365;mForelimbBuds-DS18192;mForelimbBuds-DS18275;mHeart-DS17909;mHeart-DS18138;mHeart-P0_DS39823;mHeart-P0_DS39828;mHindlimbsBuds-DS18279;mIntestine_Large-DS18784;mIntestine_Large-DS19140;mKidney-DS13948;mKidney-DS17298;mKidney-P0_DS39910;mKidney-P0_DS39926;mLiver-DS14605;mLiver-DS19636;mLiver-P0_DS39858;mLiver-e11.5_DS30095B;mLung-DS14479;mLung-DS14480;mLung-DS17292;mLung-P0_DS39832;mLung-P0_DS39845;mMesoderm-DS18198;mMesoderm-DS18357;mMuscle_Skeletal-DS18130;mMuscle_Skeletal-DS18892;mPATSKI-DS15697;mRetina-DS20000;mRetina-DS20004;mStomach-P0_DS39849;mStomach-P0_DS39852;mTreg-DS16358;mfBrain-DS14536;mfBrain-DS14537;mfBrain-DS15269;mfBrain-DS19690;mfLiver-DS19246;mfLiver-DS20666;midbrain-P0_DS28061;midbrain-P0_DS29479;midbrain-e10.5d_DS45299;midbrain-e10.5d_DS53205;midbrain-e11.5d_DS33935;midbrain-e14.5d_DS29597;neuraltube-e10.5d_DS53209;neuraltube-e11.5d_DS33945;neuraltube-e11.5d_DS35122;retina-e14.5d_DS28360;retina-e14.5d_DS30009;thymus-P0_DS28064;thymus-P0_DS29715;yolksac-e10.5d_DS45287
chr1	4572320	4572700	528	craniofacial-e11.5d_DS30064;embryo-e10.5d_DS28755;embryo-e10.5d_DS28916;embryo-e11d_DS29242;forebrain-e10.5d_DS45292;forebrain-e14.5d_DS29586;hindbrain-e14.5d_DS28886;hindbrain-e14.5d_DS29591;limb-e14.5d_DS28901;mKidney-P0_DS39910;mKidney-P0_DS39926;midbrain-e11.5d_DS33935;neuraltube-e11.5d_DS33945;thymus-P0_DS29715
chr1	4574140	4574360	529	heart-e10.5d_DS53179;lung-e14.5d_DS29609;mHeart-DS18138;mKidney-DS13948;mLung-DS14479;mLung-P0_DS39832;mLung-P0_DS39845
chr1	4576529	4576700	530	mKidney-P0_DS39910;mKidney-P0_DS39926
chr1	4576794	4576955	531	mKidney-P0_DS39910
chr1	4577065	4577299	532	mKidney-DS13948;mKidney-P0_DS39910;mKidney-P0_DS39926;mPATSKI-DS15697
chr1	4577600	4577920	533	mPATSKI-DS15697
chr1	4578821	4578872	534	m416B-DS14099
chr1	4579809	4579920	535	m416B-DS14099
chr1	4582520	4582880	536	mPATSKI-DS15697
chr1	4584200	4584480	537	CH12-DS22536;CH12-DS22542;mA20-DS16690;mA20-DS16695;mB-DS17866;mLiver-P0_DS39858
chr1	4586365	4586507	538	Muller_Retina_Glia-P12_DS23706;Muller_Retina_Glia-P12_DS27620
chr1	4586516	4586573	539	Muller_Retina_Glia-P12_DS27625
chr1	4590828	4590954	540	R1-DS23677;ZhBTc4-DS15236;mSpleen-DS18884
chr1	4591200	4591300	541	R1-DS23677;ZhBTc4-DS15236;ZhBTc4-DS17562;ZhBTc4-DS17616;heart-e10.5d_DS53179;lung-e14.5d_DS29609;mESC_F4WT-DS17613
chr1	4597920	4598180	542	mKidney-DS13948;mKidney-DS17298;mLiver-DS14605;mLiver-DS16740;mLiver-DS19375
chr1	4598507	4598740	543	E14-DS21450;R1-DS23677;ZhBTc4-DS15236;ZhBTc4-DS15299;ZhBTc4-DS17562;ZhBTc4-DS17616;mCJ7-DS13320;mLiver-DS14004;mLiver-DS14005;mLiver-DS14193;mLiver-DS14452;mLiver-DS14455;mLiver-DS14475;mLiver-DS14476;mLiver-DS14605;mLiver-DS14609;mLiver-DS16740;mLiver-DS16853;mLiver-DS16858;mLiver-DS19375;mLiver-DS19636;yolksac-e10.5d_DS45287
chr1	4599800	4600120	544	E14-DS18505;R1-DS23677;ZhBTc4-DS15236;ZhBTc4-DS15299;ZhBTc4-DS17562;ZhBTc4-DS17616
chr1	4600900	4601042	545	CH12-DS22542
chr1	4602127	4602280	546	MEL-DS13036;hindbrain-e14.5d_DS29591;mHeart-DS18138;mLung-P0_DS39845;mNIH_3T3-DS16900
chr1	4602460	4602700	547	3T3_L1_PreAdipocytes-DS22637;MEL-DS13036;MEL-DS13039;MN1-DS31588;MN1-DS31645;PMTPU_10c-DS21963;ZhBTc4-DS17562;embryo-e10.0d_DS53214;limb-e14.5d_DS29602;lung-e14.5d_DS29609;m416B-DS14099;m416B-DS14104;mATr-DS20149;mHeart-DS17909;mHeart-DS18138;mHeart-P0_DS39823;mLung-DS14479;mLung-DS17292;mLung-P0_DS39832;mLung-P0_DS39845;mMuscle_Skeletal-DS18130;mMuscle_Skeletal-DS18892;mNIH_3T3-DS16900;mfLiver-DS19246;mfLiver-DS20666;yolksac-e10.5d_DS45287
chr1	4604124	4604242	548	PMTPU_10i-DS21968;m416B-DS14099;mKidney-P0_DS39910;mKidney-P0_DS39926;midbrain-P0_DS29479
chr1	4608940	4609133	549	craniofacial-e10.5d_DS44757;craniofacial-e11.5d_DS30064;embryo-e10.5d_DS28755;embryo-e10.5d_DS28916;embryo-e10d_DS29623;embryo-e11d_DS29242;embryo-e9.5d_DS45277;limb-e10.5d_DS44776;limb-e10.5d_DS53189;limb-e11.5d_DS30093;limb-e11.5d_DS35114;mForelimbBuds-DS18192;mForelimbBuds-DS18275;mHindlimbsBuds-DS18279;mKidney-DS13948;mMesoderm-DS18198;midbrain-e10.5d_DS53205
chr1	4609607	4609660	550	MN1-DS31652
chr1	4610273	4610380	551	embryo-e10.0d_DS53214;limb-e11.5d_DS30093;m3134-DS8497
chr1	4611655	4611880	552	embryo-e10.5d_DS28755;forebrain-P0_DS28085;mfBrain-DS14536;midbrain-e11.5d_DS33935
chr1	4611960	4612180	553	R1-DS23677;R1-DS23701;ZhBTc4-DS15236;ZhBTc4-DS15337;ZhBTc4-DS15497;ZhBTc4-DS17562;ZhBTc4-DS17616;forebrain-P0_DS28085;mCJ7-DS13094;mCJ7-DS13320;mESC_FIKO-DS17063;mfBrain-DS14536;midbrain-e10.5d_DS53205;midbrain-e11.5d_DS33935
chr1	4613380	4613640	554	craniofacial-e10.5d_DS44757;embryo-e10.0d_DS53214;embryo-e10d_DS29623;embryo-e11d_DS29242;embryo-e9.5d_DS45277;forebrain-e10.5d_DS45292;heart-e10.5d_DS44773;hindbrain-e14.5d_DS29591;lung-e14.5d_DS29609;mLung-DS14479;mLung-P0_DS39832;mLung-P0_DS39845;mfBrain-DS14536;midbrain-e10.5d_DS53205;midbrain-e14.5d_DS29597;yolksac-e10.5d_DS45287
chr1	4614080	4614260	555	ZhBTc4-DS17562;craniofacial-e14.5d_DS29579;embryo-e10.0d_DS53214;mLung-DS14479;mLung-P0_DS39832;mLung-P0_DS39845;mStomach-P0_DS39849
chr1	4615476	4615614	556	hindbrain-P0_DS28073;hindbrain-P0_DS29484;hindbrain-e14.5d_DS29591;mLung-DS14479;mPATSKI-DS15697;mfBrain-DS14537;midbrain-P0_DS29479
chr1	4616600	4616800	557	Muller_Retina_Glia-P12_DS27620;lung-e14.5d_DS29609;mFibroblast-DS10085;mFibroblast-DS10088;mHeart-DS18138;mLiver-DS14605;mLung-DS14479;mPATSKI-DS15697
chr1	4617540	4617760	558	craniofacial-e14.5d_DS29579;lung-e14.5d_DS29609;mHeart-DS17909;mHeart-DS18138;mHeart-P0_DS39828;mIntestine_Large-DS19140;mKidney-DS13948;mKidney-P0_DS39910;mKidney-P0_DS39926;mLiver-DS14004;mLiver-DS14005;mLiver-DS14193;mLiver-DS14452;mLiver-DS14455;mLiver-DS14475;mLiver-DS14476;mLiver-DS14605;mLiver-DS14609;mLiver-DS16740;mLiver-DS16853;mLiver-DS16858;mLiver-DS19375;mLiver-DS19636;mLung-DS14479;mLung-DS14480;mLung-DS17292;mLung-P0_DS39832;mLung-P0_DS39845;mMuscle_Skeletal-DS18130;mfBrain-DS14536
chr1	4617956	4618020	559	mHeart-P0_DS39823;mHeart-P0_DS39828;mLung-DS17292;mLung-P0_DS39832
chr1	4620580	4620820	560	m416B-DS14099;m416B-DS14104
chr1	4622486	4622680	561	3T3_L1_Adipocytes-DS22742;3T3_L1_PreAdipocytes-DS22637;CH12-DS22542;Muller_Retina_Glia-P12_DS27620;Muller_Retina_Glia-P12_DS27625;craniofacial-e14.5d_DS29579;craniofacial-e14.5d_DS29581;embryo-e10.5d_DS28916;embryo-e11d_DS29237;embryo-e11d_DS29242;forebrain-e14.5d_DS29586;hindbrain-P0_DS29484;hindbrain-e14.5d_DS29591;limb-e14.5d_DS28901;limb-e14.5d_DS29602;lung-e14.5d_DS29609;m416B-DS14099;mBrain-DS11113;mBrain-DS11123;mBrain-DS11128;mBrain-DS12727;mBrain-DS14445;mBrain-DS14617;mCD1-DS17129;mCerebrum-DS14024;mCerebrum-DS14499;mCerebrum-DS14500;mHeart-DS17909;mHeart-DS18138;mHeart-P0_DS39823;mHeart-P0_DS39828;mIntestine_Large-DS18784;mIntestine_Large-DS19140;mKidney-DS13948;mKidney-DS17298;mKidney-P0_DS39910;mKidney-P0_DS39926;mLiver-DS14605;mLung-DS14479;mLung-DS17292;mLung-P0_DS39832;mLung-P0_DS39845;mMesoderm-DS18357;mMuscle_Skeletal-DS18130;mNIH_3T3-DS16900;mPATSKI-DS15692;mPATSKI-DS15697;mfBrain-DS14536;mfLiver-DS20666;midbrain-e14.5d_DS29597;neuraltube-e11.5d_DS33945
chr1	4623352	4623560	562	MEL-DS13036;lung-e14.5d_DS29609;m416B-DS14099;m416B-DS14104;mB-DS17866;mCD19-DS16168;mHeart-DS18138;mHeart-P0_DS39828;mKidney-DS13948;mKidney-P0_DS39910;mKidney-P0_DS39926;mLung-DS14479;mLung-P0_DS39832;mLung-P0_DS39845;yolksac-e10.5d_DS45287
chr1	4623623	4623703	563
chr1	4623928	4624002	564
chr1	4628380	4628580	565	m416B-DS14099
chr1	4631100	4631380	566	Muller_Retina_Glia-P12_DS27625;ZhBTc4-DS17562
chr1	4631460	4631662	567	ZhBTc4-DS17562
chr1	4641006	4641320	568	embryo-e10.5d_DS28755;hindbrain-e14.5d_DS29591;limb-e14.5d_DS28901;mKidney-P0_DS39910;mKidney-P0_DS39926;mLung-DS14479;mThymus-DS18819;mfBrain-DS14536
chr1	4641859	4642060	569	3T3_L1_Adipocytes-DS22747;limb-e14.5d_DS28901;mFibroblast-DS10088;mHeart-DS18138;mLiver-DS14452;mLiver-DS14605;mLung-DS14479;mLung-DS14480;mLung-DS17292;mLung-P0_DS39832;mLung-P0_DS39845
chr1	4642133	4642345	570	mKidney-P0_DS39910
chr1	4643240	4643460	571	m416B-DS14099
chr1	4644020	4644202	572	ZhBTc4-DS17616;mLung-DS14479
chr1	4644638	4644792	573	lung-e14.5d_DS29609
chr1	4645040	4645240	574	limb-e10.5d_DS44776;lung-e14.5d_DS29609;mBrain-DS12727;mLung-DS14479
chr1	4653879	4654000	575	embryo-e11d_DS29242;embryo-e9.5d_DS45277;forebrain-d11.5_DS33930;forebrain-e11.5d_DS30069;heart-e10.5d_DS44773;hindbrain-e10.5d_DS45296;m3134-DS8497;midbrain-P0_DS28061;yolksac-e10.5d_DS45287
chr1	4654080	4654280	576	ZhBTc4-DS17562;craniofacial-e10.5d_DS44757;craniofacial-e10.5d_DS53173;craniofacial-e11.5d_DS30064;craniofacial-e14.5d_DS29579;embryo-e10.0d_DS53214;embryo-e10.5d_DS28755;embryo-e10.5d_DS28916;embryo-e10d_DS29623;embryo-e11d_DS29237;forebrain-e10.5d_DS45292;forebrain-e14.5d_DS37209;hindbrain-P0_DS29484;hindbrain-e10.5d_DS45296;hindbrain-e10.5d_DS53182;hindbrain-e11.5d_DS30057;hindbrain-e11.5d_DS33941;hindbrain-e14.5d_DS29591;limb-e10.5d_DS44776;mBrain-DS11123;mHeart-DS17909;mHeart-DS18138;mHeart-P0_DS39828;mKidney-DS13948;mKidney-DS17298;mKidney-P0_DS39910;mKidney-P0_DS39926;mLiver-DS14004;mLiver-DS14005;mLiver-DS14193;mLiver-DS14452;mLiver-DS14455;mLiver-DS14475;mLiver-DS14476;mLiver-DS14605;mLiver-DS14609;mLiver-DS16740;mLiver-DS16853;mLiver-DS16858;mLiver-DS19375;mLiver-DS19636;mLung-DS14479;mLung-P0_DS39845;mMuscle_Skeletal-DS18130;mfBrain-DS14536;midbrain-e11.5d_DS33935
chr1	4654410	4654464	577	mLung-DS14479
chr1	4655315	4655554	578	embryo-e10d_DS29623;limb-e14.5d_DS29602;mHeart-DS17909;mHeart-DS18138;mKidney-DS13948;mKidney-P0_DS39910;mKidney-P0_DS39926;mMuscle_Skeletal-DS18130
chr1	4657019	4657172	579	E14-DS21450;R1-DS23677;ZhBTc4-DS15236;ZhBTc4-DS15299;ZhBTc4-DS17562;ZhBTc4-DS17616;craniofacial-e10.5d_DS44757;craniofacial-e10.5d_DS53173;craniofacial-e11.5d_DS30064;embryo-e10.0d_DS53214;embryo-e10.5d_DS28755;embryo-e10.5d_DS28916;embryo-e10d_DS29623;embryo-e11d_DS29237;embryo-e11d_DS29242;forebrain-d11.5_DS33930;forebrain-e11.5d_DS30069;forebrain-e14.5d_DS29586;hindbrain-e10.5d_DS45296;hindbrain-e10.5d_DS53182;hindbrain-e11.5d_DS30057;hindbrain-e11.5d_DS33941;hindbrain-e14.5d_DS29591;mCJ7-DS13320;mRetina-DS20004;mStomach-P0_DS39849;mfBrain-DS14536;midbrain-e10.5d_DS53205;midbrain-e11.5d_DS33935;midbrain-e14.5d_DS29597;neuraltube-e11.5d_DS33945;retina-e14.5d_DS28360;retina-e14.5d_DS30009
chr1	4660192	4660400	580	E14-DS21450;R1-DS23677;R1-DS23701;ZhBTc4-DS15236;ZhBTc4-DS15337;ZhBTc4-DS15497;ZhBTc4-DS17562;ZhBTc4-DS17616;mCJ7-DS13094;mCJ7-DS13320;mESC_F4WT-DS17613;mESC_FIKO-DS17063
chr1	4660461	4660540	581
chr1	4660706	4660920	582	E14-DS21450;R1-DS23677;ZhBTc4-DS15236;ZhBTc4-DS15337;ZhBTc4-DS15497;ZhBTc4-DS17562;ZhBTc4-DS17616;mCJ7-DS13094;mCJ7-DS13320;mESC_FIKO-DS17063
chr1	4661021	4661093	583	ZhBTc4-DS15497
chr1	4661360	4661654	584	mLiver-DS14455;mLiver-DS14605;mLiver-DS14609;mLiver-DS19375;mLiver-DS19636
chr1	4661800	4662080	585	mLiver-DS14004;mLiver-DS14005;mLiver-DS14193;mLiver-DS14452;mLiver-DS14455;mLiver-DS14475;mLiver-DS14476;mLiver-DS14605;mLiver-DS14609;mLiver-DS16740;mLiver-DS16853;mLiver-DS16858;mLiver-DS19375;mLiver-DS19636
chr1	4662640	4662779	586
chr1	4667080	4667280	587	mLiver-DS14605
chr1	4668027	4668200	588	R1-DS23677;ZhBTc4-DS15236;embryo-e10.5d_DS28755;embryo-e10.5d_DS28916;embryo-e10d_DS29623;embryo-e11d_DS29242;embryo-e9.5d_DS45277;mHindlimbsBuds-DS18279
chr1	4669820	4670020	589	ZhBTc4-DS17562;ZhBTc4-DS17616;lung-e14.5d_DS29609;m416B-DS14099;mCJ7-DS13320;mHeart-DS18138;mKidney-DS13948;mKidney-P0_DS39910;mKidney-P0_DS39926;mLiver-DS14605;mLung-DS14479;mLung-P0_DS39845;mPATSKI-DS15692;mPATSKI-DS15697
chr1	4670710	4670920	590	Muller_Retina_Glia-P12_DS27625;lung-e14.5d_DS29609;mKidney-DS13948;mLiver-DS14004;mLiver-DS14005;mLiver-DS14193;mLiver-DS14452;mLiver-DS14455;mLiver-DS14475;mLiver-DS14476;mLiver-DS14605;mLiver-DS14609;mLiver-DS16740;mLiver-DS16853;mLiver-DS16858;mLiver-DS19375;mLiver-DS19636;mLiver-P0_DS39858;mPATSKI-DS15697
chr1	4671320	4671560	591	3T3_L1_Adipocytes-DS22747;mA20-DS16695;mLiver-DS14004;mLiver-DS14005;mLiver-DS14193;mLiver-DS14452;mLiver-DS14455;mLiver-DS14475;mLiver-DS14476;mLiver-DS14605;mLiver-DS14609;mLiver-DS16740;mLiver-DS16853;mLiver-DS16858;mLiver-DS19375;mLiver-DS19636;mLung-DS14479
chr1	4671640	4671960	592	3T3_L1_Adipocytes-DS22742;3T3_L1_Adipocytes-DS22747;3T3_L1_PreAdipocytes-DS22637;3T3_L1_PreAdipocytes-DS22642;CH12-DS22536;CH12-DS22542;Muller_Retina_Glia-P12_DS23706;Muller_Retina_Glia-P12_DS27620;Muller_Retina_Glia-P12_DS27625;craniofacial-e14.5d_DS29579;craniofacial-e14.5d_DS29581;embryo-e10.0d_DS53214;embryo-e10.5d_DS28755;embryo-e10.5d_DS28916;embryo-e11d_DS29237;embryo-e11d_DS29242;forebrain-P0_DS28085;forebrain-e14.5d_DS29586;hindbrain-P0_DS28073;hindbrain-P0_DS29484;hindbrain-e14.5d_DS28886;hindbrain-e14.5d_DS29591;limb-e10.5d_DS44776;limb-e11.5d_DS35114;limb-e14.5d_DS28901;limb-e14.5d_DS29602;lung-e14.5d_DS29609;m416B-DS14099;m416B-DS14104;mA20-DS16695;mB-DS17866;mB-DS18865;mBrain-DS11113;mBrain-DS11123;mBrain-DS11128;mBrain-DS12727;mBrain-DS13612;mBrain-DS14445;mBrain-DS14617;mCD19-DS13845;mCD19-DS16168;mCerebrum-DS14024;mCerebrum-DS14499;mCerebrum-DS14500;mFatPad-DS14020;mFatPad-DS14021;mFibroblast-DS10085;mFibroblast-DS10088;mForelimbBuds-DS18192;mForelimbBuds-DS18275;mGER-DS15400;mHeart-DS17909;mHeart-DS18138;mHeart-P0_DS39823;mKidney-DS13948;mKidney-DS17298;mKidney-P0_DS39910;mKidney-P0_DS39926;mLiver-DS14004;mLiver-DS14005;mLiver-DS14193;mLiver-DS14452;mLiver-DS14455;mLiver-DS14475;mLiver-DS14476;mLiver-DS14605;mLiver-DS14609;mLiver-DS16740;mLiver-DS16853;mLiver-DS16858;mLiver-DS19375;mLiver-DS19636;mLiver-P0_DS39858;mLung-DS14479;mLung-DS14480;mLung-DS17292;mLung-P0_DS39832;mLung-P0_DS39845;mMesoderm-DS18198;mMesoderm-DS18357;mMuscle_Skeletal-DS18130;mMuscle_Skeletal-DS18892;mNIH_3T3-DS16900;mPATSKI-DS15692;mPATSKI-DS15697;mRetina-DS20004;mStomach-P0_DS39849;mStomach-P0_DS39852;mThymus-DS18819;mfBrain-DS14536;mfBrain-DS15269;mfBrain-DS19690;midbrain-P0_DS29479;midbrain-e14.5d_DS29597;yolksac-e10.5d_DS45287
chr1	4672380	4672640	593	craniofacial-e11.5d_DS30064;embryo-e10.5d_DS28916;embryo-e10d_DS29623;embryo-e11d_DS29237;embryo-e11d_DS29242;m416B-DS14099;mCD1-DS17129;mKidney-DS13948;mLiver-DS14605;mLiver-DS14609;mLiver-DS16858;mLiver-DS19636;mLiver-P0_DS39858;mMesoderm-DS18198;mMesoderm-DS18357;mPATSKI-DS15692;mPATSKI-DS15697;neuraltube-e11.5d_DS35122;yolksac-e10.5d_DS45287
chr1	4675369	4675537	594	PMTPU_10i-DS21968
chr1	4676240	4676420	595	mLiver-DS14605
chr1	4681720	4681918	596
chr1	4684714	4684812	597	limb-e11.5d_DS30093
chr1	4685220	4685400	598	limb-e11.5d_DS30093
chr1	4685560	4685661	599	limb-e11.5d_DS30093
chr1	4685900	4686100	600	limb-e11.5d_DS30093
chr1	4686340	4686600	601	limb-e11.5d_DS30093
chr1	4686620	4687100	602
chr1	4687158	4687213	603
chr1	4687640	4687860	604	MN1-DS31645;ZhBTc4-DS15236;ZhBTc4-DS17616;craniofacial-e11.5d_DS30064;craniofacial-e14.5d_DS29579;embryo-e10.5d_DS28755;embryo-e11d_DS29242;hindbrain-e11.5d_DS33941;limb-e14.5d_DS28901;limb-e14.5d_DS29602;mKidney-P0_DS39910;mKidney-P0_DS39926
chr1	4688080	4688420	605	E14-DS18505;R1-DS23677;ZhBTc4-DS15236;ZhBTc4-DS17562;ZhBTc4-DS17616;craniofacial-e10.5d_DS53173;embryo-e10.0d_DS53214;embryo-e11d_DS29242;embryo-e9.5d_DS45277;forebrain-d11.5_DS33930;forebrain-e11.5d_DS30069;heart-e10.5d_DS53179;hindbrain-e10.5d_DS53182;hindbrain-e11.5d_DS30057;hindbrain-e11.5d_DS33941;lung-e14.5d_DS29609;m3134-DS8497;mCJ7-DS13094;mCJ7-DS13320;mESC_F4WT-DS17613;mStomach-P0_DS39852;midbrain-P0_DS28061;midbrain-e10.5d_DS45299;midbrain-e10.5d_DS53205
chr1	4688560	4689100	606	E14-DS18505;E14-DS21450;R1-DS23701;ZhBTc4-DS15236;ZhBTc4-DS15337;ZhBTc4-DS15497;ZhBTc4-DS17562;ZhBTc4-DS17616;craniofacial-e10.5d_DS44757;embryo-e10.0d_DS53214;embryo-e10.5d_DS28755;embryo-e11d_DS29242;embryo-e9.5d_DS45277;heart-e10.5d_DS44773;limb-e10.5d_DS44776;mCJ7-DS13320;mESC_F4WT-DS17613;mKidney-P0_DS39926;mLiver-e11.5_DS30095B;mRetina-DS20004;midbrain-P0_DS28061
chr1	4689160	4689474	607	E14-DS21450;Muller_Retina_Glia-P12_DS23706;Muller_Retina_Glia-P12_DS27620;Muller_Retina_Glia-P12_DS27625;R1-DS23677;R1-DS23701;ZhBTc4-DS15236;ZhBTc4-DS15299;ZhBTc4-DS17562;ZhBTc4-DS17616;craniofacial-e10.5d_DS44757;craniofacial-e10.5d_DS53173;craniofacial-e11.5d_DS30064;craniofacial-e14.5d_DS29579;embryo-e10.0d_DS53214;embryo-e10.5d_DS28755;embryo-e10.5d_DS28916;embryo-e10d_DS29623;embryo-e11d_DS29237;embryo-e11d_DS29242;embryo-e9.5d_DS45277;forebrain-d11.5_DS33930;forebrain-e10.5d_DS45292;forebrain-e10.5d_DS53177;forebrain-e11.5d_DS30069;heart-e10.5d_DS44773;heart-e10.5d_DS53179;hindbrain-P0_DS29484;hindbrain-e10.5d_DS45296;hindbrain-e10.5d_DS53182;hindbrain-e11.5d_DS30057;hindbrain-e11.5d_DS33941;hindbrain-e14.5d_DS29591;intestine-e14.5_DS28910;intestine-e14.5_DS29721;limb-e10.5d_DS44776;limb-e10.5d_DS53189;limb-e11.5d_DS30093;lung-e14.5d_DS29609;m3134-DS8497;mBrain-DS12727;mESC_F4WT-DS17613;mHeart-DS18138;mHeart-P0_DS39823;mKidney-DS13948;mKidney-P0_DS39910;mKidney-P0_DS39926;mLiver-e11.5_DS30095B;mLung-P0_DS39845;mRetina-DS20004;mStomach-P0_DS39849;mStomach-P0_DS39852;mfBrain-DS14536;midbrain-P0_DS28061;midbrain-e10.5d_DS45299;midbrain-e10.5d_DS53205;midbrain-e11.5d_DS33935;midbrain-e14.5d_DS29597;neuraltube-e10.5d_DS53209;neuraltube-e11.5d_DS33945;neuraltube-e11.5d_DS35122;retina-e14.5d_DS28360;retina-e14.5d_DS30009
chr1	4690020	4690760	608
chr1	4691080	4691160	609
chr1	4691340	4691580	610
chr1	4692112	4692173	611
chr1	4692220	4692720	612	heart-e10.5d_DS44773;retina-e14.5d_DS28360
chr1	4693040	4693600	613
chr1	4693839	4693924	614
chr1	4696080	4696173	615
chr1	4696324	4696360	616
chr1	4696620	4696687	617
chr1	4698040	4698220	618	PMTPU_10i-DS21968;PMTPU_10i-DS21969
chr1	4698520	4698740	619
chr1	4698880	4699085	620	m416B-DS14099
chr1	4699420	4699640	621
chr1	4699800	4699862	622
chr1	4701569	4701660	623
chr1	4702120	4702340	624
chr1	4703180	4703380	625	mBrain-DS11128
chr1	4703400	4703633	626	mBrain-DS11113;mBrain-DS11123;mBrain-DS11128;mBrain-DS12727;mBrain-DS13612;mBrain-DS14617;mCerebrum-DS14024;mCerebrum-DS14500
chr1	4703680	4703940	627	mKidney-P0_DS39910
chr1	4706200	4706468	628	3T3_L1_PreAdipocytes-DS22637;MN1-DS31645;Muller_Retina_Glia-P12_DS23706;Muller_Retina_Glia-P12_DS27620;Muller_Retina_Glia-P12_DS27625;embryo-e11d_DS29242;m416B-DS14099;m416B-DS14104;mFibroblast-DS10085;mFibroblast-DS10088;mHeart-DS17909;mHeart-DS18138;mHeart-P0_DS39823;mKidney-DS13948;mKidney-P0_DS39910;mKidney-P0_DS39926;mMuscle_Skeletal-DS18130;mMuscle_Skeletal-DS18892;mNIH_3T3-DS16900;mPATSKI-DS15692;mPATSKI-DS15697;mRetina-DS20004;retina-e14.5d_DS28360;retina-e14.5d_DS30009
chr1	4708441	4708660	629
chr1	4709100	4709224	630
chr1	4710830	4710949	631	Muller_Retina_Glia-P12_DS23706
chr1	4718164	4718460	632
chr1	4720260	4720480	633	mKidney-DS13948;mKidney-DS17298
chr1	4722660	4722903	634	E14-DS21450;R1-DS23677;ZhBTc4-DS15236;ZhBTc4-DS15337;ZhBTc4-DS17616;mBrain-DS11113;mBrain-DS11123;mBrain-DS11128;mBrain-DS12727;mBrain-DS13612;mBrain-DS14617;mCJ7-DS13094;mCJ7-DS13320;mCerebellum-DS19087;mCerebrum-DS14024;mCerebrum-DS14500;mLung-P0_DS39845;mMesoderm-DS18357;mRetina-DS20004;mStomach-P0_DS39849;mStomach-P0_DS39852;retina-e14.5d_DS30009
chr1	4724140	4724317	635	PMTPU_10c-DS21963;PMTPU_10i-DS21968
chr1	4724880	4725200	636	ZhBTc4-DS17562;craniofacial-e11.5d_DS30064;embryo-e10.5d_DS28916;embryo-e10d_DS29623;forebrain-e14.5d_DS29586;lung-e14.5d_DS29609;mLung-P0_DS39845;mfBrain-DS14536;midbrain-e10.5d_DS45299;midbrain-e14.5d_DS29597;retina-e14.5d_DS30009;yolksac-e10.5d_DS45287
chr1	4735400	4735600	637	m416B-DS14099
chr1	4739402	4739723	638	3T3_L1_Adipocytes-DS22747;ZhBTc4-DS17562;embryo-e11d_DS29242;forebrain-P0_DS28085;hindbrain-e14.5d_DS29591;lung-e14.5d_DS29609;mHeart-DS18138;mKidney-DS13948;mKidney-P0_DS39910;mKidney-P0_DS39926;mLung-DS14479;mLung-P0_DS39832;mLung-P0_DS39845;mStomach-P0_DS39852
chr1	4744740	4745020	639	3T3_L1_PreAdipocytes-DS22637;Muller_Retina_Glia-P12_DS23706;Muller_Retina_Glia-P12_DS27620;Muller_Retina_Glia-P12_DS27625;mFibroblast-DS10088
chr1	4745815	4746020	640	limb-e14.5d_DS29602;mKidney-DS13948;mKidney-DS17298;mPATSKI-DS15697
chr1	4746986	4747160	641	3T3_L1_Adipocytes-DS22747;3T3_L1_PreAdipocytes-DS22637;MEL-DS13036;MLL_AF9-DS22977;Muller_Retina_Glia-P12_DS27620;Muller_Retina_Glia-P12_DS27625;PMTPU_10c-DS20655;PMTPU_10c-DS21963;PMTPU_10i-DS21968;m416B-DS14099;m416B-DS14104;mHeart-DS18138;mKidney-DS13948;mKidney-DS17298;mKidney-P0_DS39910;mLiver-DS14605;mLung-DS14479;mLung-P0_DS39845;mNIH_3T3-DS16900;mNIH_3T3-DS16909
chr1	4748212	4748371	642	CH12-DS22542;Muller_Retina_Glia-P12_DS27620;Muller_Retina_Glia-P12_DS27625;PMTPU_10c-DS21963;m416B-DS14099;m416B-DS14104;mATn-DS17070;mATr-DS20149;mBrain-DS12727;mPATSKI-DS15692;mPATSKI-DS15697;mTN-DS17080;mThymus-DS18819;thymus-P0_DS28064;thymus-P0_DS29715
chr1	4751360	4751640	643	3T3_L1_PreAdipocytes-DS22637;Muller_Retina_Glia-P12_DS23706;Muller_Retina_Glia-P12_DS27620;Muller_Retina_Glia-P12_DS27625;R1-DS23677;mPATSKI-DS15692;mPATSKI-DS15697
chr1	4753086	4753240	644
chr1	4753580	4753780	645	hindbrain-e11.5d_DS30057
chr1	4754120	4754420	646	hindbrain-e11.5d_DS30057
chr1	4754820	4755040	647	hindbrain-e11.5d_DS30057
chr1	4755800	4755935	648
chr1	4756080	4756400	649	MN1-DS31588;MN1-DS31645;R1-DS23677;ZhBTc4-DS17562;ZhBTc4-DS17616;heart-e10.5d_DS44773;hindbrain-e11.5d_DS30057;mKidney-P0_DS39910;mKidney-P0_DS39926;mLung-P0_DS39845;mNIH_3T3-DS16900;mRetina-DS20004;retina-e14.5d_DS30009;thymus-P0_DS29715;yolksac-e10.5d_DS45287
chr1	4759362	4759502	650	mHeart-DS18138
chr1	4760401	4760800	651	R1-DS23677;craniofacial-e14.5d_DS29579;craniofacial-e14.5d_DS29581;embryo-e10.5d_DS28755;embryo-e10.5d_DS28916;embryo-e10d_DS29623;embryo-e11d_DS29242;lung-e14.5d_DS29609;mHeart-DS18138;mKidney-DS13948;mKidney-P0_DS39910;mKidney-P0_DS39926;mLiver-DS14605;mLung-P0_DS39845;yolksac-e10.5d_DS45287
chr1	4764400	4764640	652	PMTPU_10i-DS21968
chr1	4766580	4766947	653	3T3_L1_Adipocytes-DS22742;3T3_L1_Adipocytes-DS22747;MN1-DS31588;MN1-DS31645;Muller_Retina_Glia-P12_DS23706;Muller_Retina_Glia-P12_DS27620;Muller_Retina_Glia-P12_DS27625;PMTPU_10i-DS21968;R1-DS23677;ZhBTc4-DS15236;ZhBTc4-DS17562;craniofacial-e14.5d_DS29579;craniofacial-e14.5d_DS29581;embryo-e10.5d_DS28755;embryo-e10.5d_DS28916;embryo-e11d_DS29242;forebrain-P0_DS28085;forebrain-d11.5_DS33930;forebrain-e11.5d_DS30069;forebrain-e14.5d_DS29586;forebrain-e14.5d_DS37209;hindbrain-e10.5d_DS53182;hindbrain-e11.5d_DS30057;hindbrain-e11.5d_DS33941;hindbrain-e14.5d_DS29591;mBrain-DS11123;mBrain-DS11128;mBrain-DS12727;mBrain-DS13612;mBrain-DS14617;mCJ7-DS13320;mCerebrum-DS14024;mHeart-DS18138;mKidney-DS13948;mKidney-DS17298;mKidney-P0_DS39910;mKidney-P0_DS39926;mLiver-DS14605;mLung-P0_DS39845;mPATSKI-DS15697;mRetina-DS20004;mfBrain-DS14536;midbrain-e14.5d_DS29597;neuraltube-e11.5d_DS33945;retina-e14.5d_DS28360;retina-e14.5d_DS30009
chr1	4767450	4767820	654	MEL-DS13036;MLL_AF9-DS22977;PMTPU_10c-DS21963;PMTPU_10i-DS21968;R1-DS23677;ZhBTc4-DS15236;ZhBTc4-DS17562;ZhBTc4-DS17616;embryo-e10.5d_DS28755;forebrain-e14.5d_DS29586;hindbrain-e11.5d_DS33941;m416B-DS14099;mBrain-DS12727;mCJ7-DS13320;mLung-DS14479;mLung-P0_DS39832;mfBrain-DS14536;retina-e14.5d_DS30009
chr1	4768460	4768660	655	3T3_L1_Adipocytes-DS22742;3T3_L1_Adipocytes-DS22747;3T3_L1_PreAdipocytes-DS22637;3T3_L1_PreAdipocytes-DS22642;CH12-DS22536;CH12-DS22542;E14-DS21450;MEL-DS13036;MEL-DS13039;MEL-DS13042;MLL_AF9-DS22924;MLL_AF9-DS22977;MN1-DS30610;MN1-DS31588;MN1-DS31645;MN1-DS31652;Muller_Retina_Glia-P12_DS23706;Muller_Retina_Glia-P12_DS27620;Muller_Retina_Glia-P12_DS27625;PMTPU_10c-DS20655;PMTPU_10c-DS21963;PMTPU_10i-DS21968;R1-DS23677;R1-DS23701;ZhBTc4-DS15236;ZhBTc4-DS15860;ZhBTc4-DS17562;ZhBTc4-DS17616;craniofacial-e10.5d_DS44757;craniofacial-e10.5d_DS53173;craniofacial-e11.5d_DS30064;craniofacial-e14.5d_DS29579;craniofacial-e14.5d_DS29581;embryo-e10.0d_DS53214;embryo-e10.5d_DS28755;embryo-e10.5d_DS28916;embryo-e10d_DS29623;embryo-e11d_DS29237;embryo-e11d_DS29242;embryo-e9.5d_DS45277;forebrain-P0_DS28085;forebrain-d11.5_DS33930;forebrain-e10.5d_DS45292;forebrain-e10.5d_DS53177;forebrain-e11.5d_DS30069;forebrain-e14.5d_DS29586;forebrain-e14.5d_DS37209;heart-e10.5d_DS44773;heart-e10.5d_DS53179;hindbrain-P0_DS28073;hindbrain-P0_DS29484;hindbrain-e10.5d_DS45296;hindbrain-e10.5d_DS53182;hindbrain-e11.5d_DS30057;hindbrain-e11.5d_DS33941;hindbrain-e14.5d_DS28886;hindbrain-e14.5d_DS29591;intestine-e14.5_DS28910;intestine-e14.5_DS29721;limb-e10.5d_DS44776;limb-e10.5d_DS53189;limb-e11.5d_DS30093;limb-e11.5d_DS35114;limb-e14.5d_DS28901;limb-e14.5d_DS29602;lung-e14.5d_DS29609;m3134-DS8497;m416B-DS14099;mA20-DS16690;mA20-DS16695;mATn-DS17070;mATn-DS18848;mATr-DS17077;mATr-DS20149;mB-DS17866;mB-DS17867;mB-DS17948;mB-DS18865;mBrain-DS11123;mBrain-DS11128;mBrain-DS12727;mBrain-DS13612;mBrain-DS14617;mCD1-DS17129;mCD1-DS17221;mCD19-DS13845;mCD19-DS16168;mCJ7-DS13094;mCJ7-DS13320;mCerebellum-DS19087;mCerebrum-DS14024;mCerebrum-DS14500;mESC_FIKO-DS18365;mFibroblast-DS10088;mForelimbBuds-DS18192;mForelimbBuds-DS18275;mGER-DS15395;mGER-DS15400;mGER-DS15405;mGER-DS15410;mGER-DS15415;mGER-DS15420;mHeart-DS17909;mHeart-DS18138;mHeart-P0_DS39823;mHeart-P0_DS39828;mHindlimbsBuds-DS18279;mIntestine_Large-DS19140;mKidney-DS13948;mKidney-DS17298;mKidney-P0_DS39910;mKidney-P0_DS39926;mLiver-DS14005;mLiver-DS14193;mLiver-DS14452;mLiver-DS14455;mLiver-DS14475;mLiver-DS14476;mLiver-DS14605;mLiver-DS14609;mLiver-DS16853;mLiver-DS16858;mLiver-DS19375;mLiver-DS19636;mLiver-P0_DS39858;mLiver-e11.5_DS30095B;mLung-DS14479;mLung-DS17292;mLung-P0_DS39832;mLung-P0_DS39845;mMesoderm-DS18198;mMuscle_Skeletal-DS18130;mMuscle_Skeletal-DS18892;mNIH_3T3-DS16900;mNIH_3T3-DS16909;mPATSKI-DS15692;mPATSKI-DS15697;mRetina-DS19060;mRetina-DS20000;mRetina-DS20004;mSpleen-DS18870;mSpleen-DS18884;mStomach-P0_DS39849;mStomach-P0_DS39852;mTN-DS13720;mTN-DS16171;mTN-DS17080;mTN-DS17082;mTR-DS13834;mTR-DS17864;mThymus-DS18819;mThymus-DS18890;mTreg-DS16358;mfBrain-DS14536;mfBrain-DS14537;mfBrain-DS19690;mfLiver-DS19246;mfLiver-DS20666;midbrain-P0_DS28061;midbrain-P0_DS29479;midbrain-e10.5d_DS45299;midbrain-e10.5d_DS53205;midbrain-e11.5d_DS33935;midbrain-e14.5d_DS29597;neuraltube-e10.5d_DS53209;neuraltube-e11.5d_DS33945;neuraltube-e11.5d_DS35122;retina-e14.5d_DS28360;retina-e14.5d_DS30009;thymus-P0_DS28064;thymus-P0_DS29715;yolksac-e10.5d_DS45287
chr1	4768788	4768932	656
chr1	4769000	4769260	657	mATr-DS20149;mLiver-DS14004;mLiver-DS14005;mLiver-DS14193;mLiver-DS14452;mLiver-DS14455;mLiver-DS14475;mLiver-DS14476;mLiver-DS14605;mLiver-DS14609;mLiver-DS16740;mLiver-DS16853;mLiver-DS16858;mLiver-DS19375;mLiver-DS19636;mLiver-P0_DS39858;mTN-DS16171;retina-e14.5d_DS30009
chr1	4769767	4769833	658
chr1	4769980	4770180	659	3T3_L1_Adipocytes-DS22742;3T3_L1_Adipocytes-DS22747;3T3_L1_PreAdipocytes-DS22637;3T3_L1_PreAdipocytes-DS22642;CH12-DS22536;CH12-DS22542;E14-DS21450;MEL-DS13036;MEL-DS13042;MLL_AF9-DS22924;MLL_AF9-DS22977;MN1-DS30610;MN1-DS31588;MN1-DS31645;MN1-DS31652;Muller_Retina_Glia-P12_DS23706;Muller_Retina_Glia-P12_DS27620;Muller_Retina_Glia-P12_DS27625;PMTPU_10c-DS21963;PMTPU_10i-DS21968;R1-DS23677;R1-DS23701;ZhBTc4-DS15236;ZhBTc4-DS15497;ZhBTc4-DS15860;ZhBTc4-DS17562;ZhBTc4-DS17616;craniofacial-e10.5d_DS44757;craniofacial-e10.5d_DS53173;craniofacial-e11.5d_DS30064;craniofacial-e14.5d_DS29579;craniofacial-e14.5d_DS29581;embryo-e10.0d_DS53214;embryo-e10.5d_DS28755;embryo-e10.5d_DS28916;embryo-e10d_DS29623;embryo-e11d_DS29237;embryo-e11d_DS29242;embryo-e9.5d_DS45277;forebrain-P0_DS28085;forebrain-d11.5_DS33930;forebrain-e10.5d_DS45292;forebrain-e10.5d_DS53177;forebrain-e11.5d_DS30069;forebrain-e14.5d_DS29586;forebrain-e14.5d_DS37209;heart-e10.5d_DS44773;hindbrain-P0_DS28073;hindbrain-P0_DS29484;hindbrain-e10.5d_DS45296;hindbrain-e10.5d_DS53182;hindbrain-e11.5d_DS30057;hindbrain-e11.5d_DS33941;hindbrain-e14.5d_DS28886;hindbrain-e14.5d_DS29591;intestine-e14.5_DS28910;intestine-e14.5_DS29721;limb-e10.5d_DS44776;limb-e10.5d_DS53189;limb-e11.5d_DS30093;limb-e11.5d_DS35114;limb-e14.5d_DS28901;limb-e14.5d_DS29602;lung-e14.5d_DS29609;m416B-DS14099;mA20-DS16690;mA20-DS16695;mATn-DS17070;mATn-DS18848;mATr-DS17077;mATr-DS20149;mB-DS17866;mB-DS17867;mB-DS18865;mBrain-DS11123;mBrain-DS11128;mBrain-DS12727;mBrain-DS13612;mBrain-DS14617;mCD1-DS17129;mCD1-DS17221;mCD19-DS13845;mCD19-DS16168;mCJ7-DS13094;mCJ7-DS13320;mCerebellum-DS19087;mCerebrum-DS14500;mESC_F4WT-DS17060;mESC_FIKO-DS17063;mESC_FIKO-DS18365;mFibroblast-DS10088;mForelimbBuds-DS18192;mForelimbBuds-DS18275;mGER-DS15395;mGER-DS15400;mGER-DS15405;mGER-DS15410;mGER-DS15420;mHeart-DS18138;mHeart-P0_DS39823;mHeart-P0_DS39828;mHindlimbsBuds-DS18279;mIntestine_Large-DS19140;mKidney-DS13948;mKidney-P0_DS39910;mKidney-P0_DS39926;mLiver-DS14452;mLiver-DS14475;mLiver-DS14476;mLiver-DS14605;mLiver-DS14609;mLiver-DS16858;mLiver-DS19375;mLiver-P0_DS39858;mLung-DS14479;mLung-DS17292;mLung-P0_DS39832;mLung-P0_DS39845;mMesoderm-DS18198;mMuscle_Skeletal-DS18130;mNIH_3T3-DS16900;mNIH_3T3-DS16909;mPATSKI-DS15697;mRetina-DS19060;mRetina-DS20000;mRetina-DS20004;mSpleen-DS18870;mStomach-P0_DS39849;mStomach-P0_DS39852;mTN-DS13720;mTN-DS16171;mTN-DS17080;mTN-DS17082;mTR-DS13834;mTR-DS17864;mThymus-DS18819;mThymus-DS18890;mTreg-DS16358;mfBrain-DS14536;mfBrain-DS14537;mfLiver-DS19246;mfLiver-DS20666;midbrain-P0_DS28061;midbrain-P0_DS29479;midbrain-e10.5d_DS45299;midbrain-e10.5d_DS53205;midbrain-e11.5d_DS33935;midbrain-e14.5d_DS29597;neuraltube-e10.5d_DS53209;neuraltube-e11.5d_DS33945;neuraltube-e11.5d_DS35122;retina-e14.5d_DS28360;retina-e14.5d_DS30009;thymus-P0_DS28064;thymus-P0_DS29715;yolksac-e10.5d_DS45287
chr1	4770240	4770440	660	MEL-DS13036;PMTPU_10i-DS21968;ZhBTc4-DS17616;embryo-e10.5d_DS28755;forebrain-d11.5_DS33930;hindbrain-e14.5d_DS29591;limb-e10.5d_DS44776;mCJ7-DS13320;retina-e14.5d_DS30009
chr1	4771060	4771220	661
chr1	4773615	4773839	662	PMTPU_10i-DS21968;mA20-DS16690;mA20-DS16695;mLiver-DS14605;mPATSKI-DS15697
chr1	4774308	4774439	663	craniofacial-e11.5d_DS30064;limb-e10.5d_DS44776;limb-e11.5d_DS30093;limb-e11.5d_DS35114;mForelimbBuds-DS18192;mForelimbBuds-DS18275;mMesoderm-DS18198
chr1	4775020	4775474	664	MEL-DS13036;MLL_AF9-DS22977;PMTPU_10c-DS21963;PMTPU_10i-DS21968;craniofacial-e14.5d_DS29579;craniofacial-e14.5d_DS29581;lung-e14.5d_DS29609;m416B-DS14099;m416B-DS14104;mGER-DS15420;mHeart-DS18138;mHeart-P0_DS39823;mHeart-P0_DS39828;mIntestine_Large-DS19140;mKidney-P0_DS39910;mKidney-P0_DS39926;mLiver-P0_DS39858;mLung-DS14479;mLung-P0_DS39832;mLung-P0_DS39845;mThymus-DS18819
chr1	4775480	4775820	665	MLL_AF9-DS22977;PMTPU_10c-DS21963;PMTPU_10i-DS21968;m416B-DS14104;mHeart-DS18138;mIntestine_Large-DS19140;mKidney-P0_DS39910;mKidney-P0_DS39926;mLung-P0_DS39832
chr1	4777245	4777334	666	MEL-DS13036
chr1	4780180	4780364	667	3T3_L1_Adipocytes-DS22742;3T3_L1_Adipocytes-DS22747;3T3_L1_PreAdipocytes-DS22637;3T3_L1_PreAdipocytes-DS22642;CH12-DS22536;CH12-DS22542;E14-DS21450;MEL-DS13036;MEL-DS13039;MEL-DS13042;MLL_AF9-DS22977;MN1-DS30610;MN1-DS31588;MN1-DS31645;MN1-DS31652;Muller_Retina_Glia-P12_DS23706;Muller_Retina_Glia-P12_DS27620;Muller_Retina_Glia-P12_DS27625;PMTPU_10c-DS21963;PMTPU_10i-DS21968;R1-DS23677;R1-DS23701;ZhBTc4-DS15236;ZhBTc4-DS15337;ZhBTc4-DS15860;ZhBTc4-DS17562;ZhBTc4-DS17616;craniofacial-e11.5d_DS30064;craniofacial-e14.5d_DS29579;craniofacial-e14.5d_DS29581;embryo-e10.5d_DS28755;embryo-e10.5d_DS28916;embryo-e10d_DS29623;embryo-e11d_DS29237;embryo-e11d_DS29242;forebrain-P0_DS28085;forebrain-e10.5d_DS45292;forebrain-e14.5d_DS29586;forebrain-e14.5d_DS37209;hindbrain-P0_DS28073;hindbrain-P0_DS29484;hindbrain-e11.5d_DS33941;hindbrain-e14.5d_DS28886;hindbrain-e14.5d_DS29591;limb-e11.5d_DS35114;limb-e14.5d_DS28901;limb-e14.5d_DS29602;lung-e14.5d_DS29609;m416B-DS14099;m416B-DS14104;mA20-DS16690;mA20-DS16695;mATn-DS17070;mATr-DS17077;mATr-DS20149;mB-DS17866;mB-DS17867;mB-DS17948;mB-DS18865;mBrain-DS11113;mBrain-DS11123;mBrain-DS11128;mBrain-DS12727;mBrain-DS13612;mBrain-DS14617;mCD19-DS13845;mCD19-DS16168;mCJ7-DS13094;mCJ7-DS13320;mCerebellum-DS19087;mCerebrum-DS14024;mESC_FIKO-DS17063;mESC_FIKO-DS18365;mFibroblast-DS10088;mForelimbBuds-DS18192;mForelimbBuds-DS18275;mGER-DS15395;mGER-DS15410;mGER-DS15420;mHeart-DS18138;mHeart-P0_DS39823;mHeart-P0_DS39828;mHindlimbsBuds-DS18279;mIntestine_Large-DS19140;mKidney-DS13948;mKidney-DS17298;mKidney-P0_DS39910;mKidney-P0_DS39926;mLiver-DS14452;mLiver-DS14475;mLiver-DS14476;mLiver-DS14605;mLiver-DS14609;mLiver-DS19375;mLiver-DS19636;mLiver-P0_DS39858;mLung-DS14479;mLung-DS14480;mLung-DS17292;mLung-P0_DS39832;mLung-P0_DS39845;mMesoderm-DS18198;mNIH_3T3-DS16900;mNIH_3T3-DS16909;mPATSKI-DS15697;mRetina-DS19060;mRetina-DS20000;mRetina-DS20004;mSpleen-DS18870;mSpleen-DS18884;mTN-DS13720;mTN-DS16171;mTN-DS17080;mTN-DS17082;mTR-DS13834;mTR-DS17864;mThymus-DS18819;mThymus-DS18890;mfBrain-DS14536;mfLiver-DS20666;midbrain-P0_DS29479;midbrain-e14.5d_DS29597;neuraltube-e11.5d_DS33945;retina-e14.5d_DS28360;retina-e14.5d_DS30009;thymus-P0_DS28064;thymus-P0_DS29715
chr1	4784251	4784480	668	MEL-DS13036;MN1-DS30610;MN1-DS31645;MN1-DS31652;R1-DS23677;R1-DS23701;ZhBTc4-DS15236;ZhBTc4-DS17562;mA20-DS16695;mATr-DS20149;mCJ7-DS13320;mLiver-DS14005;mLiver-DS14193;mLiver-DS14452;mLiver-DS14455;mLiver-DS14475;mLiver-DS14476;mLiver-DS14605;mLiver-DS14609;mLiver-DS16740;mLiver-DS16853;mLiver-DS19375;mLiver-DS19636;mTN-DS17080;mThymus-DS18819;midbrain-e11.5d_DS33935;yolksac-e10.5d_DS45287
chr1	4784752	4784840	669	MN1-DS31588;mKidney-P0_DS39926;mLiver-DS14605
chr1	4784878	4785071	670	forebrain-e14.5d_DS29586;limb-e14.5d_DS28901;m416B-DS14099;mB-DS17866;mKidney-P0_DS39910;mKidney-P0_DS39926;mLiver-DS14605;midbrain-e11.5d_DS33935
chr1	4785203	4785275	671	E14-DS21450;mLung-P0_DS39832
chr1	4785284	4785600	672	3T3_L1_Adipocytes-DS22742;E14-DS21450;MEL-DS13039;MEL-DS13042;hindbrain-e14.5d_DS28886;mA20-DS16690;mCD1-DS17221;mCJ7-DS13094;mGER-DS15395;mHeart-DS17909;mKidney-P0_DS39926;mLung-P0_DS39832
chr1	4785641	4785860	673	3T3_L1_Adipocytes-DS22742;3T3_L1_Adipocytes-DS22747;3T3_L1_PreAdipocytes-DS22637;3T3_L1_PreAdipocytes-DS22642;CH12-DS22536;CH12-DS22542;E14-DS18505;E14-DS21450;MEL-DS13036;MEL-DS13039;MEL-DS13042;MLL_AF9-DS22924;MLL_AF9-DS22977;MN1-DS30610;MN1-DS31588;MN1-DS31645;MN1-DS31652;Muller_Retina_Glia-P12_DS23706;Muller_Retina_Glia-P12_DS27620;Muller_Retina_Glia-P12_DS27625;PMTPU_10c-DS20655;PMTPU_10c-DS21963;PMTPU_10i-DS21968;R1-DS23677;R1-DS23701;ZhBTc4-DS15236;ZhBTc4-DS15299;ZhBTc4-DS15337;ZhBTc4-DS15497;ZhBTc4-DS15860;ZhBTc4-DS17562;ZhBTc4-DS17616;craniofacial-e10.5d_DS44757;craniofacial-e10.5d_DS53173;craniofacial-e11.5d_DS30064;craniofacial-e14.5d_DS29579;craniofacial-e14.5d_DS29581;embryo-e10.0d_DS53214;embryo-e10.5d_DS28755;embryo-e10.5d_DS28916;embryo-e10d_DS29623;embryo-e11d_DS29237;embryo-e11d_DS29242;embryo-e9.5d_DS45277;forebrain-P0_DS28085;forebrain-d11.5_DS33930;forebrain-e10.5d_DS45292;forebrain-e10.5d_DS53177;forebrain-e11.5d_DS30069;forebrain-e14.5d_DS29586;forebrain-e14.5d_DS37209;heart-e10.5d_DS44773;heart-e10.5d_DS53179;hindbrain-P0_DS28073;hindbrain-P0_DS29484;hindbrain-e10.5d_DS45296;hindbrain-e10.5d_DS53182;hindbrain-e11.5d_DS30057;hindbrain-e11.5d_DS33941;hindbrain-e14.5d_DS28886;hindbrain-e14.5d_DS29591;intestine-e14.5_DS28910;intestine-e14.5_DS29721;limb-e10.5d_DS44776;limb-e10.5d_DS53189;limb-e11.5d_DS30093;limb-e11.5d_DS35114;limb-e14.5d_DS28901;limb-e14.5d_DS29602;lung-e14.5d_DS29609;m3134-DS8368;m3134-DS8497;m416B-DS14099;m416B-DS14104;mA20-DS16690;mA20-DS16695;mATn-DS17070;mATn-DS18848;mATr-DS17077;mATr-DS20149;mB-DS17866;mB-DS17867;mB-DS17948;mB-DS18865;mBrain-DS11113;mBrain-DS11123;mBrain-DS11128;mBrain-DS12727;mBrain-DS13612;mBrain-DS14445;mBrain-DS14617;mCD1-DS17129;mCD1-DS17221;mCD19-DS13845;mCD19-DS16168;mCJ7-DS13094;mCJ7-DS13320;mCerebellum-DS14033;mCerebellum-DS14034;mCerebellum-DS19087;mCerebrum-DS14024;mCerebrum-DS14499;mCerebrum-DS14500;mESC_F4WT-DS17613;mESC_FIKO-DS17063;mESC_FIKO-DS18365;mFatPad-DS14020;mFatPad-DS14021;mFibroblast-DS10085;mFibroblast-DS10088;mForelimbBuds-DS18192;mForelimbBuds-DS18275;mGER-DS15395;mGER-DS15400;mGER-DS15405;mGER-DS15410;mGER-DS15415;mGER-DS15420;mGenitalFatPad-DS18780;mHeart-DS17909;mHeart-DS18138;mHeart-P0_DS39823;mHeart-P0_DS39828;mHindlimbsBuds-DS18279;mIntestine_Large-DS18784;mIntestine_Large-DS19140;mKidney-DS13948;mKidney-DS17298;mKidney-P0_DS39910;mKidney-P0_DS39926;mLiver-DS14005;mLiver-DS14452;mLiver-DS14455;mLiver-DS14476;mLiver-DS14605;mLiver-DS14609;mLiver-DS16740;mLiver-DS16853;mLiver-DS16858;mLiver-DS19375;mLiver-DS19636;mLiver-P0_DS39858;mLiver-e11.5_DS30095B;mLung-DS14479;mLung-DS14480;mLung-DS17292;mLung-P0_DS39832;mLung-P0_DS39845;mMesoderm-DS18198;mMesoderm-DS18357;mMuscle_Skeletal-DS18130;mMuscle_Skeletal-DS18892;mNIH_3T3-DS16900;mNIH_3T3-DS16909;mPATSKI-DS15692;mPATSKI-DS15697;mRetina-DS19060;mRetina-DS20000;mRetina-DS20004;mSpleen-DS18870;mSpleen-DS18884;mStomach-P0_DS39849;mStomach-P0_DS39852;mTN-DS13720;mTN-DS16171;mTN-DS17080;mTN-DS17082;mTR-DS13834;mTR-DS17864;mThymus-DS18819;mThymus-DS18890;mTreg-DS16358;mfBrain-DS14536;mfBrain-DS14537;mfBrain-DS15269;mfBrain-DS19690;mfLiver-DS19246;mfLiver-DS20666;midbrain-P0_DS28061;midbrain-P0_DS29479;midbrain-e10.5d_DS45299;midbrain-e10.5d_DS53205;midbrain-e11.5d_DS33935;midbrain-e14.5d_DS29597;neuraltube-e10.5d_DS53209;neuraltube-e11.5d_DS33945;neuraltube-e11.5d_DS35122;retina-e14.5d_DS28360;retina-e14.5d_DS30009;thymus-P0_DS28064;thymus-P0_DS29715;yolksac-e10.5d_DS45287
chr1	4786060	4786300	674	craniofacial-e11.5d_DS30064;embryo-e11d_DS29237;forebrain-e14.5d_DS29586;limb-e14.5d_DS29602;mA20-DS16690;mBrain-DS12727;mBrain-DS13612;mCerebellum-DS19087;mCerebrum-DS14500;mLiver-P0_DS39858;mLung-P0_DS39832;mLung-P0_DS39845;mTR-DS13834;mfBrain-DS14536;mfBrain-DS14537;mfBrain-DS19690;mfLiver-DS19246;mfLiver-DS20666;midbrain-P0_DS29479;thymus-P0_DS29715
chr1	4786660	4786964	675	MN1-DS30610;MN1-DS31588;MN1-DS31645;MN1-DS31652;mATr-DS20149;mStomach-P0_DS39849;mStomach-P0_DS39852
chr1	4787263	4787369	676	forebrain-e14.5d_DS29586;mfBrain-DS14536
chr1	4787680	4787860	677
chr1	4787980	4788322	678	ZhBTc4-DS17562
chr1	4788460	4788920	679	R1-DS23677;ZhBTc4-DS15236;ZhBTc4-DS17562
chr1	4789940	4790004	680
chr1	4791622	4791797	681	mLiver-DS14005;mLiver-DS14455;mLiver-DS14476;mLiver-DS14605;mLiver-DS14609;mLiver-DS16740;mLiver-DS16858;mLiver-DS19375
chr1	4793602	4793770	682	Muller_Retina_Glia-P12_DS27620;mNIH_3T3-DS16900
chr1	4794140	4794320	683	MEL-DS13036;mGER-DS15395;mGER-DS15420
chr1	4798360	4798580	684	3T3_L1_PreAdipocytes-DS22637;3T3_L1_PreAdipocytes-DS22642;MLL_AF9-DS22977;ZhBTc4-DS15236;m3134-DS8497;m416B-DS14099;mNIH_3T3-DS16900
chr1	4799200	4799380	685	PMTPU_10i-DS21968
chr1	4800347	4800462	686	yolksac-e10.5d_DS45287
chr1	4800627	4800770	687	yolksac-e10.5d_DS45287
chr1	4801654	4801950	688	3T3_L1_Adipocytes-DS22742;3T3_L1_Adipocytes-DS22747;MN1-DS31588;MN1-DS31645;MN1-DS31652;R1-DS23677;R1-DS23701;ZhBTc4-DS15236;ZhBTc4-DS17616;mCJ7-DS13320;mIntestine_Large-DS19140;mKidney-DS13948;mLiver-DS14004;mLiver-DS14005;mLiver-DS14193;mLiver-DS14452;mLiver-DS14455;mLiver-DS14475;mLiver-DS14476;mLiver-DS14605;mLiver-DS14609;mLiver-DS16740;mLiver-DS16853;mLiver-DS16858;mLiver-DS19375;mLiver-DS19636;mLiver-P0_DS39858;yolksac-e10.5d_DS45287
chr1	4802140	4802304	689	E14-DS21450;MN1-DS31588;R1-DS23677;R1-DS23701;ZhBTc4-DS17562;ZhBTc4-DS17616;craniofacial-e14.5d_DS29581;mCJ7-DS13320;mHeart-DS18138;mIntestine_Large-DS19140;mLiver-DS14005;mLiver-DS14476;mLiver-DS14609;mLiver-DS19636;yolksac-e10.5d_DS45287
chr1	4802660	4802860	690	E14-DS18505;E14-DS21450;MEL-DS13036;PMTPU_10c-DS20655;PMTPU_10c-DS21963;PMTPU_10i-DS21968;R1-DS23677;R1-DS23701;ZhBTc4-DS15236;ZhBTc4-DS15299;ZhBTc4-DS15337;ZhBTc4-DS17562;ZhBTc4-DS17616;embryo-e10.0d_DS53214;embryo-e10.5d_DS28916;embryo-e11d_DS29242;hindbrain-e10.5d_DS53182;hindbrain-e11.5d_DS30057;intestine-e14.5_DS28910;intestine-e14.5_DS29721;mCJ7-DS13094;mCJ7-DS13320;mESC_F4WT-DS17060;mESC_F4WT-DS17613;mESC_FIKO-DS17063;mESC_FIKO-DS18365;mRetina-DS20004;mfBrain-DS14536;midbrain-e10.5d_DS53205;neuraltube-e11.5d_DS33945;retina-e14.5d_DS28360;retina-e14.5d_DS30009;yolksac-e10.5d_DS45287
chr1	4803061	4803280	691	E14-DS21450;R1-DS23677;R1-DS23701;ZhBTc4-DS15236;ZhBTc4-DS15337;ZhBTc4-DS17562;ZhBTc4-DS17616;mCJ7-DS13094;mCJ7-DS13320;mESC_FIKO-DS17063;mESC_FIKO-DS18365;mIntestine_Large-DS19140
chr1	4803769	4803873	692	R1-DS23677
chr1	4804245	4804421	693	embryo-e10.5d_DS28916;m416B-DS14099;thymus-P0_DS28064;thymus-P0_DS29715
chr1	4804860	4805060	694	ZhBTc4-DS15236
chr1	4805860	4806340	695	mTN-DS16171;thymus-P0_DS29715
chr1	4806508	4806689	696
chr1	4806713	4806773	697	mHeart-P0_DS39823;mTN-DS17080
chr1	4806774	4807136	698	MEL-DS13036;MN1-DS31588;PMTPU_10c-DS21963;PMTPU_10i-DS21968;ZhBTc4-DS15236;embryo-e10.5d_DS28755;embryo-e10.5d_DS28916;embryo-e9.5d_DS45277;mATr-DS20149;mB-DS17866;mCD19-DS16168;mHeart-P0_DS39823;mTN-DS16171;mTN-DS17080;mThymus-DS18819
chr1	4807383	4807680	699	MEL-DS13039;MEL-DS13042;PMTPU_10c-DS20655;PMTPU_10c-DS21963;PMTPU_10i-DS21968;PMTPU_10i-DS21969;mA20-DS16690;mB-DS17948;mCD19-DS13845;mCJ7-DS13320;mGER-DS15400;mGER-DS15405;mGER-DS15410;mLiver-DS14605;mLiver-DS16740;mLung-DS14480
chr1	4807694	4807920	700	3T3_L1_Adipocytes-DS22742;3T3_L1_Adipocytes-DS22747;3T3_L1_PreAdipocytes-DS22637;CH12-DS22536;CH12-DS22542;E14-DS21450;MEL-DS13036;MEL-DS13039;MEL-DS13042;MLL_AF9-DS22924;MLL_AF9-DS22977;MN1-DS30610;MN1-DS31588;MN1-DS31645;MN1-DS31652;Muller_Retina_Glia-P12_DS23706;Muller_Retina_Glia-P12_DS27620;Muller_Retina_Glia-P12_DS27625;PMTPU_10c-DS20655;PMTPU_10c-DS21963;PMTPU_10i-DS21968;R1-DS23677;R1-DS23701;ZhBTc4-DS15236;ZhBTc4-DS15299;ZhBTc4-DS15337;ZhBTc4-DS15497;ZhBTc4-DS15860;ZhBTc4-DS17562;ZhBTc4-DS17616;craniofacial-e10.5d_DS44757;craniofacial-e10.5d_DS53173;craniofacial-e11.5d_DS30064;craniofacial-e14.5d_DS29579;craniofacial-e14.5d_DS29581;embryo-e10.0d_DS53214;embryo-e10.5d_DS28755;embryo-e10.5d_DS28916;embryo-e10d_DS29623;embryo-e11d_DS29237;embryo-e11d_DS29242;embryo-e9.5d_DS45277;forebrain-P0_DS28085;forebrain-d11.5_DS33930;forebrain-e10.5d_DS45292;forebrain-e10.5d_DS53177;forebrain-e11.5d_DS30069;forebrain-e14.5d_DS29586;forebrain-e14.5d_DS37209;heart-e10.5d_DS44773;heart-e10.5d_DS53179;hindbrain-P0_DS28073;hindbrain-P0_DS29484;hindbrain-e10.5d_DS45296;hindbrain-e10.5d_DS53182;hindbrain-e11.5d_DS30057;hindbrain-e11.5d_DS33941;hindbrain-e14.5d_DS28886;hindbrain-e14.5d_DS29591;intestine-e14.5_DS28910;intestine-e14.5_DS29721;limb-e10.5d_DS44776;limb-e10.5d_DS53189;limb-e11.5d_DS30093;limb-e11.5d_DS35114;limb-e14.5d_DS28901;limb-e14.5d_DS29602;lung-e14.5d_DS29609;m3134-DS8368;m3134-DS8497;m416B-DS14099;mA20-DS16690;mA20-DS16695;mATn-DS17070;mATn-DS18848;mATr-DS17077;mATr-DS20149;mB-DS17866;mB-DS17867;mB-DS18865;mBrain-DS11113;mBrain-DS11123;mBrain-DS11128;mBrain-DS12727;mBrain-DS13612;mBrain-DS14445;mBrain-DS14617;mCD1-DS17129;mCD1-DS17221;mCD19-DS13845;mCD19-DS16168;mCJ7-DS13094;mCJ7-DS13320;mCerebellum-DS14033;mCerebellum-DS14034;mCerebellum-DS19087;mCerebrum-DS14024;mCerebrum-DS14499;mCerebrum-DS14500;mESC_F4WT-DS17613;mESC_FIKO-DS17063;mESC_FIKO-DS18365;mFatPad-DS14021;mFibroblast-DS10085;mFibroblast-DS10088;mForelimbBuds-DS18192;mForelimbBuds-DS18275;mGER-DS15395;mGER-DS15400;mGER-DS15405;mGER-DS15410;mGER-DS15415;mGER-DS15420;mGenitalFatPad-DS18780;mHeart-DS17909;mHeart-DS18138;mHeart-P0_DS39823;mHeart-P0_DS39828;mHindlimbsBuds-DS18279;mIntestine_Large-DS18784;mIntestine_Large-DS19140;mKidney-DS13948;mKidney-DS17298;mKidney-P0_DS39910;mKidney-P0_DS39926;mLiver-DS14452;mLiver-DS14455;mLiver-DS14476;mLiver-DS14605;mLiver-DS14609;mLiver-DS16740;mLiver-DS16853;mLiver-DS16858;mLiver-DS19375;mLiver-DS19636;mLiver-P0_DS39858;mLiver-e11.5_DS30095B;mLung-DS14479;mLung-DS14480;mLung-DS17292;mLung-P0_DS39832;mLung-P0_DS39845;mMesoderm-DS18198;mMesoderm-DS18357;mMuscle_Skeletal-DS18130;mMuscle_Skeletal-DS18892;mNIH_3T3-DS16900;mNIH_3T3-DS16909;mPATSKI-DS15692;mPATSKI-DS15697;mRetina-DS19060;mRetina-DS20000;mRetina-DS20004;mSpleen-DS18870;mSpleen-DS18884;mStomach-P0_DS39849;mStomach-P0_DS39852;mTN-DS13720;mTN-DS16171;mTN-DS17080;mTN-DS17082;mTR-DS13834;mTR-DS17864;mThymus-DS18819;mThymus-DS18890;mTreg-DS16358;mfBrain-DS14536;mfBrain-DS14537;mfBrain-DS15269;mfBrain-DS19690;mfLiver-DS19246;mfLiver-DS20666;midbrain-P0_DS28061;midbrain-P0_DS29479;midbrain-e10.5d_DS45299;midbrain-e10.5d_DS53205;midbrain-e11.5d_DS33935;midbrain-e14.5d_DS29597;neuraltube-e10.5d_DS53209;neuraltube-e11.5d_DS33945;neuraltube-e11.5d_DS35122;retina-e14.5d_DS28360;retina-e14.5d_DS30009;thymus-P0_DS28064;thymus-P0_DS29715;yolksac-e10.5d_DS45287
chr1	4808040	4808260	701	3T3_L1_Adipocytes-DS22742;3T3_L1_Adipocytes-DS22747;3T3_L1_PreAdipocytes-DS22637;CH12-DS22542;E14-DS21450;MEL-DS13036;Muller_Retina_Glia-P12_DS27620;Muller_Retina_Glia-P12_DS27625;PMTPU_10c-DS20655;PMTPU_10c-DS21963;PMTPU_10i-DS21968;R1-DS23677;R1-DS23701;ZhBTc4-DS17562;ZhBTc4-DS17616;craniofacial-e11.5d_DS30064;craniofacial-e14.5d_DS29579;craniofacial-e14.5d_DS29581;embryo-e10.5d_DS28916;hindbrain-e14.5d_DS28886;intestine-e14.5_DS28910;m416B-DS14099;mATn-DS18848;mBrain-DS11123;mBrain-DS11128;mCD1-DS17129;mCJ7-DS13094;mCJ7-DS13320;mCerebellum-DS19087;mCerebrum-DS14024;mCerebrum-DS14500;mESC_FIKO-DS17063;mForelimbBuds-DS18192;mGER-DS15395;mGER-DS15415;mGER-DS15420;mHeart-DS17909;mHeart-P0_DS39823;mHeart-P0_DS39828;mHindlimbsBuds-DS18279;mIntestine_Large-DS18784;mIntestine_Large-DS19140;mKidney-DS13948;mKidney-DS17298;mKidney-P0_DS39910;mKidney-P0_DS39926;mLiver-DS14005;mLiver-DS14452;mLiver-DS14455;mLiver-DS14476;mLiver-DS14605;mLiver-DS14609;mLiver-DS16740;mLiver-DS16853;mLiver-DS16858;mLiver-DS19375;mLiver-DS19636;mLiver-P0_DS39858;mLung-DS14480;mLung-DS17292;mLung-P0_DS39832;mLung-P0_DS39845;mMesoderm-DS18198;mMuscle_Skeletal-DS18130;mNIH_3T3-DS16909;mPATSKI-DS15697;mRetina-DS19060;mTR-DS13834;mThymus-DS18819;mfLiver-DS19246;mfLiver-DS20666;midbrain-e10.5d_DS45299;midbrain-e11.5d_DS33935;thymus-P0_DS29715;yolksac-e10.5d_DS45287
chr1	4808400	4808620	702	3T3_L1_Adipocytes-DS22747;3T3_L1_PreAdipocytes-DS22637;MEL-DS13039;MEL-DS13042;MLL_AF9-DS22977;MN1-DS30610;MN1-DS31645;MN1-DS31652;Muller_Retina_Glia-P12_DS27620;PMTPU_10c-DS21963;PMTPU_10i-DS21968;PMTPU_10i-DS21969;craniofacial-e14.5d_DS29581;embryo-e10.5d_DS28755;embryo-e10.5d_DS28916;embryo-e10d_DS29623;embryo-e11d_DS29237;embryo-e11d_DS29242;embryo-e9.5d_DS45277;forebrain-e14.5d_DS29586;forebrain-e14.5d_DS37209;hindbrain-P0_DS28073;hindbrain-e10.5d_DS45296;hindbrain-e11.5d_DS30057;hindbrain-e11.5d_DS33941;hindbrain-e14.5d_DS28886;hindbrain-e14.5d_DS29591;m416B-DS14099;mB-DS17866;mCD1-DS17129;mCJ7-DS13320;mForelimbBuds-DS18192;mGER-DS15395;mGER-DS15415;mHeart-DS18138;mHeart-P0_DS39823;mIntestine_Large-DS19140;mKidney-P0_DS39910;mLung-P0_DS39832;mLung-P0_DS39845;mMesoderm-DS18198;mTR-DS17864;mfBrain-DS14536;midbrain-e10.5d_DS45299;midbrain-e11.5d_DS33935;midbrain-e14.5d_DS29597;retina-e14.5d_DS28360;retina-e14.5d_DS30009
chr1	4808720	4808947	703	MLL_AF9-DS22977;Muller_Retina_Glia-P12_DS27620;Muller_Retina_Glia-P12_DS27625;forebrain-e14.5d_DS37209;hindbrain-e11.5d_DS30057;intestine-e14.5_DS29721;limb-e11.5d_DS30093;m3134-DS8497;mATn-DS17070;mATr-DS20149;mCD1-DS17129;mHeart-P0_DS39828;mKidney-DS13948;mLiver-DS14004;mLiver-DS14005;mLiver-DS14193;mLiver-DS14452;mLiver-DS14455;mLiver-DS14475;mLiver-DS14476;mLiver-DS14605;mLiver-DS14609;mLiver-DS16740;mLiver-DS16853;mLiver-DS16858;mLiver-DS19375;mLiver-DS19636;mLung-DS14479;mLung-P0_DS39832;mNIH_3T3-DS16900;mPATSKI-DS15697;retina-e14.5d_DS28360
chr1	4809540	4809800	704	mKidney-DS13948
chr1	4809900	4810160	705	mA20-DS16695;mKidney-DS13948;mKidney-DS17298
chr1	4810380	4810695	706	R1-DS23677;ZhBTc4-DS15236;ZhBTc4-DS17562;ZhBTc4-DS17616;craniofacial-e10.5d_DS44757;embryo-e10.5d_DS28755;embryo-e10d_DS29623;embryo-e9.5d_DS45277;hindbrain-e10.5d_DS53182;limb-e11.5d_DS30093;mCJ7-DS13094;mCJ7-DS13320;mForelimbBuds-DS18192;mKidney-DS13948;mKidney-DS17298;mLiver-DS14004;mLiver-DS14005;mLiver-DS14193;mLiver-DS14452;mLiver-DS14455;mLiver-DS14475;mLiver-DS14476;mLiver-DS14605;mLiver-DS14609;mLiver-DS16740;mLiver-DS16853;mLiver-DS16858;mLiver-DS19375;mLiver-DS19636;mLiver-P0_DS39858;yolksac-e10.5d_DS45287
chr1	4811636	4811726	707	PMTPU_10i-DS21968
chr1	4812113	4812214	708
chr1	4812402	4812480	709
chr1	4812895	4813096	710	MLL_AF9-DS22977
chr1	4813280	4813320	711
chr1	4819620	4819800	712	R1-DS23677;R1-DS23701;ZhBTc4-DS15236;ZhBTc4-DS15299;ZhBTc4-DS17562;ZhBTc4-DS17616;craniofacial-e14.5d_DS29579;mBrain-DS11113;mBrain-DS12727;mBrain-DS13612;mCJ7-DS13094;mCJ7-DS13320;mESC_F4WT-DS17613;mESC_FIKO-DS17063;mFatPad-DS14020;mKidney-P0_DS39910;mKidney-P0_DS39926;mRetina-DS20004
chr1	4820180	4820500	713	MN1-DS30610;MN1-DS31588;MN1-DS31645;MN1-DS31652;Muller_Retina_Glia-P12_DS23706;Muller_Retina_Glia-P12_DS27620;Muller_Retina_Glia-P12_DS27625;craniofacial-e14.5d_DS29579;craniofacial-e14.5d_DS29581;hindbrain-P0_DS29484;hindbrain-e14.5d_DS28886;hindbrain-e14.5d_DS29591;mKidney-DS13948;mLiver-DS14475;mLiver-DS14605;mRetina-DS20004;mfBrain-DS14536;midbrain-P0_DS29479;midbrain-e14.5d_DS29597;retina-e14.5d_DS28360;retina-e14.5d_DS30009
chr1	4821052	4821140	714	forebrain-P0_DS28085;mfBrain-DS14536
chr1	4821680	4821880	715	MEL-DS13036;MEL-DS13039;PMTPU_10i-DS21968;m416B-DS14099
chr1	4822417	4822500	716	mKidney-DS13948
chr1	4822544	4822640	717	mLiver-DS14605
chr1	4826360	4826520	718	MEL-DS13036;PMTPU_10c-DS20655;PMTPU_10c-DS21963;PMTPU_10i-DS21968;lung-e14.5d_DS29609
chr1	4829360	4829555	719	3T3_L1_Adipocytes-DS22742;3T3_L1_Adipocytes-DS22747;MN1-DS31645;MN1-DS31652;craniofacial-e10.5d_DS44757;craniofacial-e10.5d_DS53173;craniofacial-e11.5d_DS30064;craniofacial-e14.5d_DS29579;embryo-e10.0d_DS53214;embryo-e10.5d_DS28755;embryo-e10d_DS29623;embryo-e11d_DS29237;embryo-e11d_DS29242;forebrain-e14.5d_DS29586;forebrain-e14.5d_DS37209;hindbrain-P0_DS29484;hindbrain-e11.5d_DS33941;hindbrain-e14.5d_DS29591;lung-e14.5d_DS29609;mKidney-DS13948;mKidney-DS17298;mKidney-P0_DS39910;mKidney-P0_DS39926;mLiver-DS14004;mLiver-DS14005;mLiver-DS14193;mLiver-DS14452;mLiver-DS14455;mLiver-DS14475;mLiver-DS14476;mLiver-DS14605;mLiver-DS14609;mLiver-DS16740;mLiver-DS16853;mLiver-DS16858;mLiver-DS19375;mLiver-DS19636;mLiver-P0_DS39858;mMuscle_Skeletal-DS18130;mfBrain-DS14536;midbrain-e14.5d_DS29597;yolksac-e10.5d_DS45287
chr1	4834140	4834380	720	mKidney-DS13948
chr1	4837440	4837492	721
chr1	4842306	4842529	722	R1-DS23677;ZhBTc4-DS15236;ZhBTc4-DS17616;mCJ7-DS13320;mESC_FIKO-DS18365;mIntestine_Large-DS18784;mIntestine_Large-DS19140;midbrain-e11.5d_DS33935
chr1	4843756	4844020	723	3T3_L1_PreAdipocytes-DS22637;craniofacial-e10.5d_DS44757;craniofacial-e10.5d_DS53173;craniofacial-e11.5d_DS30064;craniofacial-e14.5d_DS29579;embryo-e10.0d_DS53214;embryo-e10.5d_DS28755;embryo-e10.5d_DS28916;embryo-e10d_DS29623;embryo-e11d_DS29237;embryo-e11d_DS29242;embryo-e9.5d_DS45277;hindbrain-e10.5d_DS53182;hindbrain-e11.5d_DS33941;limb-e10.5d_DS44776;limb-e10.5d_DS53189;limb-e11.5d_DS30093;limb-e11.5d_DS35114;mCD1-DS17129;mForelimbBuds-DS18192;mForelimbBuds-DS18275;mHindlimbsBuds-DS18279;mKidney-P0_DS39910;mKidney-P0_DS39926;mMesoderm-DS18198;mMesoderm-DS18357;mNIH_3T3-DS16900;neuraltube-e10.5d_DS53209;neuraltube-e11.5d_DS33945
chr1	4847143	4847301	724	PMTPU_10i-DS21968;ZhBTc4-DS17562;craniofacial-e10.5d_DS44757;craniofacial-e11.5d_DS30064;mLiver-e11.5_DS30095B;midbrain-e11.5d_DS33935
chr1	4849520	4849700	725	3T3_L1_Adipocytes-DS22742;3T3_L1_Adipocytes-DS22747;3T3_L1_PreAdipocytes-DS22637;MEL-DS13036;MLL_AF9-DS22977;MN1-DS30610;MN1-DS31588;MN1-DS31645;hindbrain-e14.5d_DS29591;m416B-DS14099;mNIH_3T3-DS16900;midbrain-e11.5d_DS33935
chr1	4851523	4851699	726	R1-DS23677;ZhBTc4-DS15236
chr1	4852000	4852262	727	R1-DS23677;R1-DS23701;ZhBTc4-DS15236;ZhBTc4-DS17562;ZhBTc4-DS17616;mCJ7-DS13094;mCJ7-DS13320;mRetina-DS20004
chr1	4853623	4853720	728	MN1-DS30610;midbrain-e11.5d_DS33935
chr1	4854647	4854932	729	PMTPU_10c-DS21963;PMTPU_10i-DS21968;ZhBTc4-DS17562;mATr-DS20149
chr1	4854994	4855048	730	ZhBTc4-DS17562
chr1	4855165	4855257	731
chr1	4855480	4855850	732	3T3_L1_Adipocytes-DS22747;3T3_L1_PreAdipocytes-DS22637;E14-DS18505;E14-DS21450;MEL-DS13036;MLL_AF9-DS22977;PMTPU_10c-DS21963;PMTPU_10i-DS21968;R1-DS23677;R1-DS23701;ZhBTc4-DS15236;ZhBTc4-DS15299;ZhBTc4-DS15337;ZhBTc4-DS15497;ZhBTc4-DS17562;ZhBTc4-DS17616;embryo-e10.5d_DS28755;hindbrain-e14.5d_DS29591;mA20-DS16695;mATr-DS20149;mCJ7-DS13094;mCJ7-DS13320;mESC_F4WT-DS17060;mESC_F4WT-DS17613;mESC_FIKO-DS17063;mESC_FIKO-DS18365;mGER-DS15400;mGER-DS15405;mGER-DS15420;mNIH_3T3-DS16900;mThymus-DS18819;midbrain-e11.5d_DS33935;thymus-P0_DS28064
chr1	4855936	4856240	733	3T3_L1_Adipocytes-DS22747;MN1-DS31588;MN1-DS31645;craniofacial-e10.5d_DS44757;craniofacial-e11.5d_DS30064;embryo-e10.0d_DS53214;embryo-e10d_DS29623;embryo-e9.5d_DS45277;hindbrain-e11.5d_DS30057;limb-e10.5d_DS44776;mATr-DS20149;mKidney-DS13948;mRetina-DS20004;mThymus-DS18819
chr1	4856412	4856594	734	3T3_L1_Adipocytes-DS22747;3T3_L1_PreAdipocytes-DS22637;MN1-DS30610;MN1-DS31588;MN1-DS31645;MN1-DS31652;Muller_Retina_Glia-P12_DS27620;Muller_Retina_Glia-P12_DS27625;PMTPU_10c-DS21963;R1-DS23677;ZhBTc4-DS17562;ZhBTc4-DS17616;craniofacial-e11.5d_DS30064;embryo-e10.0d_DS53214;embryo-e10.5d_DS28755;embryo-e9.5d_DS45277;forebrain-d11.5_DS33930;forebrain-e10.5d_DS45292;intestine-e14.5_DS29721;limb-e10.5d_DS44776;lung-e14.5d_DS29609;mATr-DS20149;mKidney-DS13948;mLung-DS14479;mLung-P0_DS39845;mNIH_3T3-DS16900;mTN-DS16171;mThymus-DS18819;mfBrain-DS14536;midbrain-e10.5d_DS53205
chr1	4856972	4857220	735	CH12-DS22542;MEL-DS13036;MN1-DS31588;MN1-DS31645;MN1-DS31652;Muller_Retina_Glia-P12_DS27620;Muller_Retina_Glia-P12_DS27625;craniofacial-e14.5d_DS29579;craniofacial-e14.5d_DS29581;embryo-e10.5d_DS28755;embryo-e10.5d_DS28916;embryo-e11d_DS29242;hindbrain-P0_DS29484;hindbrain-e10.5d_DS45296;hindbrain-e11.5d_DS33941;hindbrain-e14.5d_DS28886;intestine-e14.5_DS29721;limb-e10.5d_DS44776;limb-e11.5d_DS35114;limb-e14.5d_DS28901;limb-e14.5d_DS29602;lung-e14.5d_DS29609;m3134-DS8368;m3134-DS8497;m416B-DS14104;mForelimbBuds-DS18192;mGER-DS15400;mGER-DS15405;mGER-DS15410;mGER-DS15420;mKidney-P0_DS39910;mLung-DS14479;mLung-P0_DS39845;mMesoderm-DS18198;mNIH_3T3-DS16900;mPATSKI-DS15692;mTR-DS17864;midbrain-e11.5d_DS33935;midbrain-e14.5d_DS29597;neuraltube-e10.5d_DS53209;thymus-P0_DS28064;thymus-P0_DS29715
chr1	4857521	4857820	736	3T3_L1_Adipocytes-DS22742;3T3_L1_Adipocytes-DS22747;3T3_L1_PreAdipocytes-DS22637;3T3_L1_PreAdipocytes-DS22642;CH12-DS22536;CH12-DS22542;E14-DS18505;E14-DS21450;MEL-DS13036;MEL-DS13039;MEL-DS13042;MLL_AF9-DS22924;MLL_AF9-DS22977;MN1-DS30610;MN1-DS31588;MN1-DS31645;MN1-DS31652;Muller_Retina_Glia-P12_DS23706;Muller_Retina_Glia-P12_DS27620;Muller_Retina_Glia-P12_DS27625;PMTPU_10c-DS20655;PMTPU_10c-DS21963;PMTPU_10i-DS21968;PMTPU_10i-DS21969;R1-DS23677;R1-DS23701;ZhBTc4-DS15236;ZhBTc4-DS15299;ZhBTc4-DS15337;ZhBTc4-DS15497;ZhBTc4-DS15860;ZhBTc4-DS17562;ZhBTc4-DS17616;craniofacial-e10.5d_DS44757;craniofacial-e10.5d_DS53173;craniofacial-e11.5d_DS30064;craniofacial-e14.5d_DS29579;craniofacial-e14.5d_DS29581;embryo-e10.0d_DS53214;embryo-e10.5d_DS28755;embryo-e10.5d_DS28916;embryo-e10d_DS29623;embryo-e11d_DS29237;embryo-e11d_DS29242;embryo-e9.5d_DS45277;forebrain-P0_DS28085;forebrain-d11.5_DS33930;forebrain-e10.5d_DS45292;forebrain-e10.5d_DS53177;forebrain-e11.5d_DS30069;forebrain-e14.5d_DS29586;forebrain-e14.5d_DS37209;heart-e10.5d_DS44773;heart-e10.5d_DS53179;hindbrain-P0_DS28073;hindbrain-P0_DS29484;hindbrain-e10.5d_DS45296;hindbrain-e10.5d_DS53182;hindbrain-e11.5d_DS30057;hindbrain-e11.5d_DS33941;hindbrain-e14.5d_DS28886;hindbrain-e14.5d_DS29591;intestine-e14.5_DS28910;intestine-e14.5_DS29721;limb-e10.5d_DS44776;limb-e10.5d_DS53189;limb-e11.5d_DS30093;limb-e11.5d_DS35114;limb-e14.5d_DS28901;limb-e14.5d_DS29602;lung-e14.5d_DS29609;m3134-DS8368;m3134-DS8497;m416B-DS14099;m416B-DS14104;mA20-DS16690;mA20-DS16695;mATn-DS17070;mATn-DS18848;mATr-DS17077;mATr-DS20149;mB-DS17866;mB-DS17867;mB-DS17948;mB-DS18865;mBrain-DS11113;mBrain-DS11123;mBrain-DS11128;mBrain-DS12727;mBrain-DS13612;mBrain-DS14445;mBrain-DS14617;mCD1-DS17129;mCD1-DS17221;mCD19-DS13845;mCD19-DS16168;mCJ7-DS13094;mCJ7-DS13320;mCerebellum-DS14033;mCerebellum-DS14034;mCerebellum-DS19087;mCerebrum-DS14024;mCerebrum-DS14499;mCerebrum-DS14500;mESC_F4WT-DS17060;mESC_F4WT-DS17613;mESC_FIKO-DS17063;mESC_FIKO-DS18365;mFatPad-DS14020;mFatPad-DS14021;mFibroblast-DS10085;mFibroblast-DS10088;mForelimbBuds-DS18192;mForelimbBuds-DS18275;mGER-DS15395;mGER-DS15400;mGER-DS15405;mGER-DS15410;mGER-DS15415;mGER-DS15420;mGenitalFatPad-DS18780;mHeart-DS17909;mHeart-DS18138;mHeart-P0_DS39823;mHeart-P0_DS39828;mHindlimbsBuds-DS18279;mIntestine_Large-DS18784;mIntestine_Large-DS19140;mKidney-DS13948;mKidney-DS17298;mKidney-P0_DS39910;mKidney-P0_DS39926;mLiver-DS14004;mLiver-DS14005;mLiver-DS14193;mLiver-DS14452;mLiver-DS14455;mLiver-DS14475;mLiver-DS14476;mLiver-DS14605;mLiver-DS14609;mLiver-DS16740;mLiver-DS16853;mLiver-DS16858;mLiver-DS19375;mLiver-DS19636;mLiver-P0_DS39858;mLiver-e11.5_DS30095B;mLung-DS14479;mLung-DS14480;mLung-DS17292;mLung-P0_DS39832;mLung-P0_DS39845;mMesoderm-DS18198;mMesoderm-DS18357;mMuscle_Skeletal-DS18130;mMuscle_Skeletal-DS18892;mNIH_3T3-DS16900;mNIH_3T3-DS16909;mPATSKI-DS15692;mPATSKI-DS15697;mRetina-DS19060;mRetina-DS20000;mRetina-DS20004;mSpleen-DS18870;mSpleen-DS18884;mStomach-P0_DS39849;mStomach-P0_DS39852;mTN-DS13720;mTN-DS16171;mTN-DS17080;mTN-DS17082;mTR-DS13834;mTR-DS17864;mThymus-DS18819;mThymus-DS18890;mTreg-DS16358;mfBrain-DS14536;mfBrain-DS14537;mfBrain-DS15269;mfBrain-DS19690;mfLiver-DS19246;mfLiver-DS20666;midbrain-P0_DS28061;midbrain-P0_DS29479;midbrain-e10.5d_DS45299;midbrain-e10.5d_DS53205;midbrain-e11.5d_DS33935;midbrain-e14.5d_DS29597;neuraltube-e10.5d_DS53209;neuraltube-e11.5d_DS33945;neuraltube-e11.5d_DS35122;retina-e14.5d_DS28360;retina-e14.5d_DS30009;thymus-P0_DS28064;thymus-P0_DS29715;yolksac-e10.5d_DS45287
chr1	4857936	4858140	737	ZhBTc4-DS15236;craniofacial-e10.5d_DS44757;craniofacial-e10.5d_DS53173;embryo-e9.5d_DS45277;heart-e10.5d_DS44773;hindbrain-e10.5d_DS45296;intestine-e14.5_DS29721;limb-e14.5d_DS29602;mCD1-DS17129;mCD1-DS17221;mCerebrum-DS14024;mLiver-DS14476;mLiver-DS16853;mLung-DS14479;mMuscle_Skeletal-DS18130;mPATSKI-DS15692;mStomach-P0_DS39849;mTN-DS17082;midbrain-e10.5d_DS45299;neuraltube-e10.5d_DS53209
chr1	4858173	4858460	738	3T3_L1_Adipocytes-DS22742;3T3_L1_Adipocytes-DS22747;3T3_L1_PreAdipocytes-DS22637;3T3_L1_PreAdipocytes-DS22642;CH12-DS22536;CH12-DS22542;E14-DS21450;MEL-DS13036;MEL-DS13039;MEL-DS13042;MLL_AF9-DS22977;MN1-DS30610;MN1-DS31588;MN1-DS31645;MN1-DS31652;Muller_Retina_Glia-P12_DS23706;Muller_Retina_Glia-P12_DS27620;Muller_Retina_Glia-P12_DS27625;PMTPU_10c-DS20655;PMTPU_10c-DS21963;PMTPU_10i-DS21968;PMTPU_10i-DS21969;R1-DS23677;R1-DS23701;ZhBTc4-DS15236;ZhBTc4-DS15337;ZhBTc4-DS17562;ZhBTc4-DS17616;craniofacial-e10.5d_DS44757;craniofacial-e11.5d_DS30064;craniofacial-e14.5d_DS29579;craniofacial-e14.5d_DS29581;embryo-e10.0d_DS53214;embryo-e10.5d_DS28755;embryo-e10.5d_DS28916;embryo-e10d_DS29623;embryo-e11d_DS29237;embryo-e11d_DS29242;embryo-e9.5d_DS45277;forebrain-P0_DS28085;forebrain-d11.5_DS33930;forebrain-e10.5d_DS45292;forebrain-e10.5d_DS53177;forebrain-e11.5d_DS30069;forebrain-e14.5d_DS29586;forebrain-e14.5d_DS37209;heart-e10.5d_DS44773;heart-e10.5d_DS53179;hindbrain-P0_DS28073;hindbrain-P0_DS29484;hindbrain-e10.5d_DS45296;hindbrain-e10.5d_DS53182;hindbrain-e11.5d_DS30057;hindbrain-e11.5d_DS33941;hindbrain-e14.5d_DS28886;hindbrain-e14.5d_DS29591;limb-e10.5d_DS44776;limb-e10.5d_DS53189;limb-e11.5d_DS30093;limb-e11.5d_DS35114;limb-e14.5d_DS28901;limb-e14.5d_DS29602;lung-e14.5d_DS29609;m3134-DS8368;m3134-DS8497;m416B-DS14099;mATn-DS17070;mATr-DS17077;mATr-DS20149;mB-DS17866;mB-DS18865;mBrain-DS11113;mBrain-DS11123;mBrain-DS11128;mBrain-DS12727;mBrain-DS13612;mBrain-DS14445;mBrain-DS14617;mCD1-DS17129;mCD1-DS17221;mCD19-DS16168;mCJ7-DS13094;mCJ7-DS13320;mCerebellum-DS14034;mCerebellum-DS19087;mCerebrum-DS14500;mESC_FIKO-DS17063;mESC_FIKO-DS18365;mForelimbBuds-DS18192;mForelimbBuds-DS18275;mGER-DS15400;mGER-DS15405;mGER-DS15410;mGER-DS15415;mGER-DS15420;mHeart-DS17909;mHeart-DS18138;mHeart-P0_DS39823;mHeart-P0_DS39828;mHindlimbsBuds-DS18279;mIntestine_Large-DS19140;mKidney-DS13948;mKidney-P0_DS39910;mKidney-P0_DS39926;mLiver-DS14004;mLiver-DS14005;mLiver-DS14193;mLiver-DS14452;mLiver-DS14455;mLiver-DS14475;mLiver-DS14476;mLiver-DS14605;mLiver-DS14609;mLiver-DS16740;mLiver-DS16853;mLiver-DS16858;mLiver-DS19636;mLiver-P0_DS39858;mLiver-e11.5_DS30095B;mLung-DS14479;mLung-DS14480;mLung-P0_DS39832;mLung-P0_DS39845;mMesoderm-DS18198;mMesoderm-DS18357;mMuscle_Skeletal-DS18130;mNIH_3T3-DS16900;mNIH_3T3-DS16909;mPATSKI-DS15692;mPATSKI-DS15697;mRetina-DS19060;mRetina-DS20000;mRetina-DS20004;mStomach-P0_DS39849;mStomach-P0_DS39852;mTN-DS13720;mTN-DS16171;mTN-DS17080;mTN-DS17082;mTR-DS17864;mThymus-DS18819;mThymus-DS18890;mfBrain-DS14536;mfBrain-DS14537;mfBrain-DS15269;mfLiver-DS19246;mfLiver-DS20666;midbrain-P0_DS28061;midbrain-P0_DS29479;midbrain-e11.5d_DS33935;midbrain-e14.5d_DS29597;neuraltube-e10.5d_DS53209;neuraltube-e11.5d_DS33945;neuraltube-e11.5d_DS35122;retina-e14.5d_DS28360;retina-e14.5d_DS30009;thymus-P0_DS28064;thymus-P0_DS29715;yolksac-e10.5d_DS45287
chr1	4858507	4858780	739	3T3_L1_PreAdipocytes-DS22642;CH12-DS22536;CH12-DS22542;MEL-DS13036;MEL-DS13042;Muller_Retina_Glia-P12_DS27620;Muller_Retina_Glia-P12_DS27625;PMTPU_10c-DS20655;ZhBTc4-DS15860;craniofacial-e14.5d_DS29579;craniofacial-e14.5d_DS29581;embryo-e10.5d_DS28916;embryo-e10d_DS29623;forebrain-e14.5d_DS29586;hindbrain-e14.5d_DS29591;limb-e11.5d_DS35114;m416B-DS14099;mA20-DS16690;mA20-DS16695;mB-DS17866;mB-DS17867;mB-DS17948;mB-DS18865;mBrain-DS11113;mBrain-DS11123;mBrain-DS11128;mBrain-DS12727;mBrain-DS13612;mBrain-DS14445;mCD19-DS13845;mCD19-DS16168;mCerebellum-DS19087;mCerebrum-DS14024;mCerebrum-DS14500;mFatPad-DS14020;mFatPad-DS14021;mFibroblast-DS10088;mGER-DS15395;mGER-DS15400;mGER-DS15405;mGER-DS15410;mGenitalFatPad-DS18780;mKidney-DS13948;mLiver-DS14193;mLiver-DS14476;mLiver-P0_DS39858;mLung-P0_DS39832;mLung-P0_DS39845;mNIH_3T3-DS16900;mSpleen-DS18870;mTR-DS13834;mTreg-DS16358
chr1	4858929	4859340	740	3T3_L1_Adipocytes-DS22742;3T3_L1_PreAdipocytes-DS22637;MLL_AF9-DS22977;MN1-DS30610;MN1-DS31588;MN1-DS31645;MN1-DS31652;Muller_Retina_Glia-P12_DS23706;limb-e11.5d_DS35114;m416B-DS14099;mB-DS17866;mFatPad-DS14020;mLiver-DS14193;mLiver-DS14605;mLiver-P0_DS39858;mNIH_3T3-DS16900;mTN-DS17080;midbrain-e11.5d_DS33935
chr1	4859440	4859822	741	3T3_L1_Adipocytes-DS22747;3T3_L1_PreAdipocytes-DS22637;MN1-DS30610;MN1-DS31588;MN1-DS31645;MN1-DS31652;PMTPU_10c-DS21963;forebrain-e10.5d_DS45292;mA20-DS16690;mA20-DS16695;mATr-DS20149;mB-DS17866;mCD19-DS16168;mKidney-P0_DS39926;mLiver-DS14005;mLiver-DS14193;mLiver-DS14452;mLiver-DS14476;mLiver-DS14605;mTN-DS16171;mTN-DS17080;mThymus-DS18819
chr1	4861360	4861543	742	3T3_L1_Adipocytes-DS22747;3T3_L1_PreAdipocytes-DS22637;MEL-DS13036;MN1-DS30610;MN1-DS31588;MN1-DS31645;MN1-DS31652;PMTPU_10c-DS21963;m416B-DS14099;mA20-DS16695;mLiver-P0_DS39858
chr1	4866242	4866580	743	R1-DS23677;ZhBTc4-DS15236;ZhBTc4-DS17562;mLiver-DS14605
chr1	4867620	4867840	744	PMTPU_10c-DS21963;PMTPU_10i-DS21968;PMTPU_10i-DS21969
chr1	4869600	4869800	745	craniofacial-e14.5d_DS29579;mKidney-DS13948
chr1	4870543	4870840	746	PMTPU_10i-DS21968;mA20-DS16695;mB-DS17866
chr1	4873440	4873600	747	mBrain-DS11123;mBrain-DS11128;mBrain-DS12727;mCerebrum-DS14024;mCerebrum-DS14500
chr1	4874120	4874340	748	mA20-DS16695;mGER-DS15420;mLiver-P0_DS39858;mLiver-e11.5_DS30095B;mfLiver-DS19246;mfLiver-DS20666;midbrain-e11.5d_DS33935
chr1	4874540	4874720	749	Muller_Retina_Glia-P12_DS27625;craniofacial-e14.5d_DS29579;embryo-e10.5d_DS28916;embryo-e11d_DS29242;limb-e14.5d_DS28901;mA20-DS16695;mFibroblast-DS10085;mFibroblast-DS10088;mKidney-P0_DS39910;mKidney-P0_DS39926;mMesoderm-DS18198;mNIH_3T3-DS16900;mPATSKI-DS15697;midbrain-e11.5d_DS33935
chr1	4876620	4876800	750	PMTPU_10i-DS21968;midbrain-e11.5d_DS33935
chr1	4877250	4877420	751	R1-DS23677;ZhBTc4-DS17616;mBrain-DS12727;mCJ7-DS13320;mNIH_3T3-DS16900
chr1	4877760	4877920	752	mLiver-DS14004;mLiver-DS14005;mLiver-DS14193;mLiver-DS14452;mLiver-DS14455;mLiver-DS14475;mLiver-DS14476;mLiver-DS14605;mLiver-DS14609;mLiver-DS16740;mLiver-DS16853;mLiver-DS19375;mLiver-DS19636
chr1	4880098	4880240	753	PMTPU_10i-DS21968
chr1	4880712	4880820	754	m3134-DS8497
chr1	4881466	4881660	755	PMTPU_10i-DS21968;mBrain-DS11128;mBrain-DS12727;mBrain-DS14617;mCerebrum-DS14024;mCerebrum-DS14500
chr1	4881940	4882116	756	R1-DS23677;R1-DS23701;ZhBTc4-DS15236;mCJ7-DS13320;mESC_FIKO-DS17063
chr1	4882978	4883073	757	mA20-DS16695;mPATSKI-DS15697
chr1	4887720	4887900	758	MEL-DS13036;PMTPU_10c-DS21963;PMTPU_10i-DS21968
chr1	4888630	4888758	759	3T3_L1_Adipocytes-DS22747;m416B-DS14099;mA20-DS16695;mCJ7-DS13320;mfLiver-DS20666;neuraltube-e11.5d_DS33945
chr1	4900420	4900496	760	PMTPU_10c-DS21963;midbrain-e11.5d_DS33935
chr1	4900820	4901020	761	MEL-DS13036;MEL-DS13039;MEL-DS13042;PMTPU_10c-DS20655;PMTPU_10c-DS21963;PMTPU_10i-DS21968;PMTPU_10i-DS21969;mGER-DS15395;mGER-DS15400;mGER-DS15405;mGER-DS15410;mGER-DS15415;mGER-DS15420
chr1	4903312	4903400	762	forebrain-e14.5d_DS29586;hindbrain-e14.5d_DS29591;mKidney-DS13948;mfBrain-DS14536
chr1	4907038	4907260	763	MEL-DS13036;MEL-DS13039;MLL_AF9-DS22924;MLL_AF9-DS22977;PMTPU_10c-DS20655;PMTPU_10c-DS21963;PMTPU_10i-DS21968;PMTPU_10i-DS21969;m416B-DS14099;mGER-DS15395;mGER-DS15400;mGER-DS15405;mGER-DS15410;mGER-DS15420
chr1	4907320	4907460	764	CH12-DS22536;PMTPU_10i-DS21969
chr1	4908140	4908400	765	mBrain-DS11113;mBrain-DS11123;mBrain-DS11128;mBrain-DS12727;mBrain-DS13612;mBrain-DS14617;mCerebrum-DS14024;mCerebrum-DS14499;mCerebrum-DS14500
chr1	4909845	4909993	766
chr1	4910540	4910649	767	mCD1-DS17221;mKidney-P0_DS39926
chr1	4910760	4910940	768	3T3_L1_Adipocytes-DS22747;3T3_L1_PreAdipocytes-DS22637;MN1-DS31588;MN1-DS31645;MN1-DS31652;Muller_Retina_Glia-P12_DS27620;R1-DS23677;ZhBTc4-DS17562;craniofacial-e11.5d_DS30064;craniofacial-e14.5d_DS29579;craniofacial-e14.5d_DS29581;embryo-e10.5d_DS28916;embryo-e10d_DS29623;embryo-e11d_DS29237;embryo-e11d_DS29242;forebrain-d11.5_DS33930;forebrain-e14.5d_DS29586;forebrain-e14.5d_DS37209;hindbrain-P0_DS28073;hindbrain-P0_DS29484;hindbrain-e10.5d_DS53182;hindbrain-e11.5d_DS33941;hindbrain-e14.5d_DS29591;intestine-e14.5_DS28910;intestine-e14.5_DS29721;limb-e10.5d_DS44776;limb-e11.5d_DS30093;limb-e11.5d_DS35114;limb-e14.5d_DS28901;limb-e14.5d_DS29602;lung-e14.5d_DS29609;mBrain-DS12727;mCD1-DS17129;mCD1-DS17221;mForelimbBuds-DS18192;mForelimbBuds-DS18275;mHeart-DS18138;mHindlimbsBuds-DS18279;mKidney-DS13948;mKidney-P0_DS39910;mKidney-P0_DS39926;mLung-P0_DS39845;mMesoderm-DS18198;mMesoderm-DS18357;mMuscle_Skeletal-DS18130;mMuscle_Skeletal-DS18892;mNIH_3T3-DS16900;mPATSKI-DS15692;mPATSKI-DS15697;mRetina-DS20004;mfBrain-DS14536;midbrain-P0_DS29479;midbrain-e14.5d_DS29597;neuraltube-e11.5d_DS33945;neuraltube-e11.5d_DS35122;retina-e14.5d_DS28360
chr1	4911134	4911199	769	mCD1-DS17129
chr1	4914503	4914760	770	3T3_L1_Adipocytes-DS22747;3T3_L1_PreAdipocytes-DS22637;Muller_Retina_Glia-P12_DS27620;Muller_Retina_Glia-P12_DS27625;PMTPU_10i-DS21968;R1-DS23677;R1-DS23701;ZhBTc4-DS15236;ZhBTc4-DS15299;ZhBTc4-DS15337;ZhBTc4-DS17562;ZhBTc4-DS17616;craniofacial-e10.5d_DS44757;craniofacial-e14.5d_DS29579;craniofacial-e14.5d_DS29581;forebrain-d11.5_DS33930;forebrain-e10.5d_DS53177;forebrain-e14.5d_DS29586;hindbrain-P0_DS28073;hindbrain-P0_DS29484;limb-e11.5d_DS35114;mBrain-DS12727;mCJ7-DS13094;mCJ7-DS13320;mESC_F4WT-DS17613;mESC_FIKO-DS17063;mFibroblast-DS10088;mHeart-DS18138;mHeart-P0_DS39823;mKidney-P0_DS39910;mKidney-P0_DS39926;mLung-DS14479;mLung-DS14480;mLung-DS17292;mLung-P0_DS39845;mNIH_3T3-DS16900;mPATSKI-DS15697;mRetina-DS19060;mRetina-DS20000;mRetina-DS20004;mfBrain-DS14536;midbrain-P0_DS29479
chr1	4917612	4917725	771	hindbrain-e11.5d_DS30057
chr1	4917760	4917960	772	hindbrain-P0_DS28073;hindbrain-e11.5d_DS30057;mA20-DS16695;mBrain-DS12727;midbrain-P0_DS29479
chr1	4918200	4918429	773	mHeart-DS18138;mHeart-P0_DS39823;mHeart-P0_DS39828
chr1	4918714	4918892	774	CH12-DS22536;CH12-DS22542;MEL-DS13036;PMTPU_10c-DS20655;PMTPU_10c-DS21963;PMTPU_10i-DS21968;m416B-DS14099;mA20-DS16690;mA20-DS16695;mBrain-DS12727;mCD19-DS16168;mGER-DS15395;mGER-DS15400;mGER-DS15405;mGER-DS15420;mRetina-DS20004;midbrain-e14.5d_DS29597
chr1	4919220	4919580	775	PMTPU_10c-DS21963;R1-DS23677;ZhBTc4-DS15236
chr1	4919680	4919980	776	PMTPU_10i-DS21968;PMTPU_10i-DS21969
chr1	4920140	4920316	777	PMTPU_10c-DS21963;PMTPU_10i-DS21968;PMTPU_10i-DS21969;R1-DS23677
chr1	4921960	4922180	778	R1-DS23677;ZhBTc4-DS15236;ZhBTc4-DS17562;ZhBTc4-DS17616;mCJ7-DS13320;mNIH_3T3-DS16900
chr1	4922520	4922700	779	mLung-DS14479
chr1	4923100	4923300	780	forebrain-P0_DS28085;mBrain-DS12727;mfBrain-DS15269;mfBrain-DS19690
chr1	4923388	4923580	781	forebrain-P0_DS28085;mfBrain-DS19690
chr1	4923855	4924020	782	R1-DS23677;ZhBTc4-DS15236;ZhBTc4-DS17616;m3134-DS8497;mCJ7-DS13320
chr1	4926366	4926529	783	forebrain-P0_DS28085;forebrain-e14.5d_DS29586;hindbrain-P0_DS28073;hindbrain-P0_DS29484;hindbrain-e14.5d_DS29591;limb-e14.5d_DS28901;limb-e14.5d_DS29602;mA20-DS16695;mBrain-DS11113;mBrain-DS11123;mBrain-DS11128;mBrain-DS12727;mBrain-DS14617;mCerebrum-DS14024;mCerebrum-DS14499;mNIH_3T3-DS16900;mfBrain-DS14536;mfBrain-DS19690;midbrain-P0_DS28061;midbrain-P0_DS29479;midbrain-e14.5d_DS29597
chr1	4927381	4927541	784	CH12-DS22542;PMTPU_10c-DS21963;PMTPU_10i-DS21968
chr1	4932200	4932520	785	R1-DS23677;ZhBTc4-DS15236;ZhBTc4-DS17616;mCJ7-DS13320
chr1	4933840	4934360	786	R1-DS23677;ZhBTc4-DS15497;ZhBTc4-DS17616;mCJ7-DS13320;mESC_FIKO-DS17063;mFatPad-DS14020;mFatPad-DS14021;mGenitalFatPad-DS18780;mLiver-DS14605;mLiver-DS19636
chr1	4934960	4935160	787	3T3_L1_PreAdipocytes-DS22637;Muller_Retina_Glia-P12_DS27620;Muller_Retina_Glia-P12_DS27625;R1-DS23677;forebrain-P0_DS28085;forebrain-e14.5d_DS29586;hindbrain-P0_DS29484;mBrain-DS11113;mBrain-DS11123;mBrain-DS11128;mBrain-DS12727;mBrain-DS13612;mBrain-DS14617;mCerebrum-DS14024;mCerebrum-DS14499;mNIH_3T3-DS16900;midbrain-P0_DS29479
chr1	4935967	4936226	788	3T3_L1_PreAdipocytes-DS22637;Muller_Retina_Glia-P12_DS23706;Muller_Retina_Glia-P12_DS27620;ZhBTc4-DS15236;mKidney-DS13948;mLiver-DS14605;mNIH_3T3-DS16900
chr1	4947160	4947476	789	R1-DS23677;ZhBTc4-DS15236;ZhBTc4-DS15299;ZhBTc4-DS15337;ZhBTc4-DS15497;ZhBTc4-DS17562;ZhBTc4-DS17616;mCJ7-DS13094;mCJ7-DS13320;mESC_F4WT-DS17060
chr1	4963260	4963440	790	PMTPU_10i-DS21968;mLiver-DS14605
chr1	4963976	4964109	791	Muller_Retina_Glia-P12_DS27620
chr1	4964420	4964603	792	PMTPU_10i-DS21968;m416B-DS14099
chr1	4966498	4966820	793	3T3_L1_Adipocytes-DS22742;3T3_L1_Adipocytes-DS22747;mFatPad-DS14020;mKidney-DS13948;mKidney-P0_DS39926;mLiver-DS14605;mNIH_3T3-DS16900;mNIH_3T3-DS16909
chr1	4969720	4970050	794	craniofacial-e14.5d_DS29579;craniofacial-e14.5d_DS29581;embryo-e10.5d_DS28755;embryo-e10.5d_DS28916;embryo-e10d_DS29623;embryo-e11d_DS29237;embryo-e11d_DS29242;forebrain-P0_DS28085;forebrain-d11.5_DS33930;forebrain-e10.5d_DS45292;forebrain-e10.5d_DS53177;forebrain-e11.5d_DS30069;forebrain-e14.5d_DS29586;forebrain-e14.5d_DS37209;hindbrain-P0_DS28073;hindbrain-P0_DS29484;hindbrain-e11.5d_DS33941;hindbrain-e14.5d_DS28886;hindbrain-e14.5d_DS29591;limb-e11.5d_DS35114;mBrain-DS11128;mBrain-DS12727;mCJ7-DS13320;mLiver-DS14605;mRetina-DS20004;mfBrain-DS14536;mfBrain-DS14537;midbrain-P0_DS28061;midbrain-P0_DS29479;midbrain-e14.5d_DS29597;neuraltube-e11.5d_DS33945
chr1	4970160	4970560	795	MN1-DS30610;PMTPU_10i-DS21968;craniofacial-e10.5d_DS44757;embryo-e10d_DS29623;embryo-e11d_DS29242;forebrain-P0_DS28085;forebrain-d11.5_DS33930;forebrain-e10.5d_DS45292;forebrain-e10.5d_DS53177;forebrain-e11.5d_DS30069;forebrain-e14.5d_DS37209;hindbrain-e11.5d_DS33941;limb-e11.5d_DS30093;limb-e11.5d_DS35114;retina-e14.5d_DS28360;retina-e14.5d_DS30009
chr1	4970700	4970900	796	3T3_L1_PreAdipocytes-DS22637;CH12-DS22542;MN1-DS30610;MN1-DS31588;MN1-DS31645;MN1-DS31652;Muller_Retina_Glia-P12_DS23706;Muller_Retina_Glia-P12_DS27620;Muller_Retina_Glia-P12_DS27625;R1-DS23677;R1-DS23701;ZhBTc4-DS15236;ZhBTc4-DS15337;ZhBTc4-DS17616;craniofacial-e10.5d_DS44757;craniofacial-e11.5d_DS30064;craniofacial-e14.5d_DS29579;craniofacial-e14.5d_DS29581;embryo-e10.5d_DS28755;embryo-e10.5d_DS28916;embryo-e10d_DS29623;embryo-e11d_DS29237;embryo-e11d_DS29242;forebrain-P0_DS28085;forebrain-d11.5_DS33930;forebrain-e10.5d_DS45292;forebrain-e11.5d_DS30069;forebrain-e14.5d_DS29586;forebrain-e14.5d_DS37209;heart-e10.5d_DS53179;hindbrain-P0_DS28073;hindbrain-P0_DS29484;hindbrain-e10.5d_DS45296;hindbrain-e11.5d_DS33941;hindbrain-e14.5d_DS28886;hindbrain-e14.5d_DS29591;intestine-e14.5_DS29721;limb-e10.5d_DS44776;limb-e11.5d_DS30093;limb-e11.5d_DS35114;limb-e14.5d_DS28901;limb-e14.5d_DS29602;mA20-DS16695;mBrain-DS11113;mBrain-DS11123;mBrain-DS11128;mBrain-DS12727;mBrain-DS13612;mBrain-DS14445;mBrain-DS14617;mCJ7-DS13094;mCJ7-DS13320;mCerebellum-DS14033;mCerebellum-DS14034;mCerebellum-DS19087;mCerebrum-DS14024;mCerebrum-DS14499;mCerebrum-DS14500;mESC_FIKO-DS17063;mForelimbBuds-DS18192;mForelimbBuds-DS18275;mHeart-P0_DS39828;mHindlimbsBuds-DS18279;mMesoderm-DS18198;mMesoderm-DS18357;mNIH_3T3-DS16900;mPATSKI-DS15692;mPATSKI-DS15697;mRetina-DS19060;mRetina-DS20000;mRetina-DS20004;mfBrain-DS14536;mfBrain-DS14537;mfBrain-DS15269;mfBrain-DS19690;midbrain-P0_DS28061;midbrain-P0_DS29479;midbrain-e14.5d_DS29597;neuraltube-e11.5d_DS33945;neuraltube-e11.5d_DS35122;retina-e14.5d_DS28360;retina-e14.5d_DS30009
chr1	4971040	4971140	797	hindbrain-e11.5d_DS33941
chr1	4971200	4971401	798	3T3_L1_Adipocytes-DS22747;3T3_L1_PreAdipocytes-DS22637;CH12-DS22542;MN1-DS30610;MN1-DS31588;MN1-DS31645;MN1-DS31652;Muller_Retina_Glia-P12_DS23706;R1-DS23677;ZhBTc4-DS15236;ZhBTc4-DS17616;craniofacial-e11.5d_DS30064;craniofacial-e14.5d_DS29579;craniofacial-e14.5d_DS29581;embryo-e10.5d_DS28755;embryo-e10d_DS29623;embryo-e11d_DS29237;embryo-e11d_DS29242;forebrain-P0_DS28085;forebrain-e14.5d_DS29586;forebrain-e14.5d_DS37209;hindbrain-P0_DS28073;hindbrain-P0_DS29484;hindbrain-e11.5d_DS33941;hindbrain-e14.5d_DS28886;hindbrain-e14.5d_DS29591;limb-e11.5d_DS35114;limb-e14.5d_DS28901;mBrain-DS11113;mBrain-DS11123;mBrain-DS11128;mBrain-DS12727;mBrain-DS13612;mBrain-DS14617;mCJ7-DS13094;mCJ7-DS13320;mCerebellum-DS19087;mCerebrum-DS14024;mCerebrum-DS14499;mCerebrum-DS14500;mForelimbBuds-DS18275;mKidney-P0_DS39910;mRetina-DS20004;mfBrain-DS14536;mfBrain-DS14537;mfBrain-DS15269;midbrain-P0_DS29479;midbrain-e14.5d_DS29597;neuraltube-e11.5d_DS33945;retina-e14.5d_DS30009
chr1	4971693	4972100	799	R1-DS23677;ZhBTc4-DS15236;mCJ7-DS13320
chr1	4972400	4972700	800	E14-DS18505;E14-DS21450;R1-DS23677;R1-DS23701;ZhBTc4-DS15236;ZhBTc4-DS15337;ZhBTc4-DS15497;ZhBTc4-DS17616;mCJ7-DS13094;mCJ7-DS13320;mESC_F4WT-DS17060;mESC_F4WT-DS17613;mESC_FIKO-DS17063;mESC_FIKO-DS18365
chr1	4972942	4973160	801	R1-DS23677;ZhBTc4-DS15236
chr1	4978065	4978127	802	R1-DS23677;ZhBTc4-DS15236;mCJ7-DS13320
chr1	4984060	4984220	803	midbrain-P0_DS28061
chr1	4987680	4987900	804	R1-DS23677;ZhBTc4-DS15236;ZhBTc4-DS17562;ZhBTc4-DS17616;mCJ7-DS13320
chr1	4991774	4991926	805	R1-DS23677
chr1	5007500	5007532	806	mNIH_3T3-DS16900
chr1	5012920	5013120	807	forebrain-P0_DS28085;forebrain-e14.5d_DS29586;mfBrain-DS14536;mfBrain-DS15269
chr1	5015420	5015680	808	3T3_L1_PreAdipocytes-DS22637;3T3_L1_PreAdipocytes-DS22642;MN1-DS31588;MN1-DS31645;MN1-DS31652;Muller_Retina_Glia-P12_DS23706;Muller_Retina_Glia-P12_DS27620;Muller_Retina_Glia-P12_DS27625;R1-DS23677;ZhBTc4-DS15236;ZhBTc4-DS17616;forebrain-e14.5d_DS29586;heart-e10.5d_DS53179;m3134-DS8368;m3134-DS8497;m416B-DS14099;mBrain-DS11113;mBrain-DS11123;mBrain-DS11128;mBrain-DS12727;mBrain-DS14617;mNIH_3T3-DS16900;mNIH_3T3-DS16909;mPATSKI-DS15697
chr1	5017940	5018188	809	MLL_AF9-DS22977;Muller_Retina_Glia-P12_DS23706;Muller_Retina_Glia-P12_DS27620;Muller_Retina_Glia-P12_DS27625;R1-DS23677;R1-DS23701;ZhBTc4-DS15236;ZhBTc4-DS15337;ZhBTc4-DS17562;ZhBTc4-DS17616;craniofacial-e10.5d_DS44757;craniofacial-e10.5d_DS53173;craniofacial-e11.5d_DS30064;craniofacial-e14.5d_DS29579;craniofacial-e14.5d_DS29581;embryo-e10.0d_DS53214;embryo-e10.5d_DS28755;embryo-e10.5d_DS28916;embryo-e10d_DS29623;embryo-e11d_DS29237;embryo-e11d_DS29242;embryo-e9.5d_DS45277;forebrain-P0_DS28085;forebrain-d11.5_DS33930;forebrain-e10.5d_DS45292;forebrain-e10.5d_DS53177;forebrain-e11.5d_DS30069;forebrain-e14.5d_DS29586;forebrain-e14.5d_DS37209;heart-e10.5d_DS44773;heart-e10.5d_DS53179;hindbrain-P0_DS28073;hindbrain-P0_DS29484;hindbrain-e10.5d_DS45296;hindbrain-e10.5d_DS53182;hindbrain-e11.5d_DS30057;hindbrain-e11.5d_DS33941;hindbrain-e14.5d_DS28886;hindbrain-e14.5d_DS29591;intestine-e14.5_DS28910;intestine-e14.5_DS29721;limb-e10.5d_DS44776;limb-e10.5d_DS53189;limb-e11.5d_DS30093;limb-e11.5d_DS35114;lung-e14.5d_DS29609;m3134-DS8497;mBrain-DS12727;mBrain-DS14617;mCD1-DS17221;mCJ7-DS13094;mCJ7-DS13320;mForelimbBuds-DS18192;mHeart-P0_DS39828;mKidney-P0_DS39910;mKidney-P0_DS39926;mMesoderm-DS18357;mNIH_3T3-DS16900;mRetina-DS20004;mStomach-P0_DS39849;mStomach-P0_DS39852;mfBrain-DS14536;midbrain-P0_DS28061;midbrain-P0_DS29479;midbrain-e10.5d_DS53205;midbrain-e14.5d_DS29597;neuraltube-e10.5d_DS53209;neuraltube-e11.5d_DS33945;neuraltube-e11.5d_DS35122;retina-e14.5d_DS28360;retina-e14.5d_DS30009;thymus-P0_DS28064
chr1	5018480	5019039	810	MLL_AF9-DS22977;MN1-DS30610;MN1-DS31588;MN1-DS31645;MN1-DS31652;Muller_Retina_Glia-P12_DS23706;Muller_Retina_Glia-P12_DS27620;Muller_Retina_Glia-P12_DS27625;R1-DS23677;R1-DS23701;ZhBTc4-DS15236;ZhBTc4-DS15337;ZhBTc4-DS17562;ZhBTc4-DS17616;craniofacial-e10.5d_DS44757;craniofacial-e10.5d_DS53173;craniofacial-e11.5d_DS30064;craniofacial-e14.5d_DS29579;craniofacial-e14.5d_DS29581;embryo-e10.0d_DS53214;embryo-e10.5d_DS28755;embryo-e10.5d_DS28916;embryo-e10d_DS29623;embryo-e11d_DS29237;embryo-e11d_DS29242;embryo-e9.5d_DS45277;forebrain-P0_DS28085;forebrain-d11.5_DS33930;forebrain-e10.5d_DS45292;forebrain-e10.5d_DS53177;forebrain-e11.5d_DS30069;forebrain-e14.5d_DS29586;forebrain-e14.5d_DS37209;heart-e10.5d_DS44773;heart-e10.5d_DS53179;hindbrain-P0_DS28073;hindbrain-P0_DS29484;hindbrain-e10.5d_DS45296;hindbrain-e10.5d_DS53182;hindbrain-e11.5d_DS30057;hindbrain-e11.5d_DS33941;hindbrain-e14.5d_DS28886;hindbrain-e14.5d_DS29591;intestine-e14.5_DS28910;intestine-e14.5_DS29721;limb-e10.5d_DS44776;limb-e10.5d_DS53189;limb-e11.5d_DS30093;limb-e11.5d_DS35114;lung-e14.5d_DS29609;m3134-DS8497;mBrain-DS12727;mCD1-DS17221;mCJ7-DS13094;mCJ7-DS13320;mESC_F4WT-DS17060;mESC_F4WT-DS17613;mForelimbBuds-DS18192;mLiver-e11.5_DS30095B;mMesoderm-DS18198;mNIH_3T3-DS16900;mPATSKI-DS15697;mRetina-DS20004;mStomach-P0_DS39849;mStomach-P0_DS39852;mfBrain-DS14536;midbrain-P0_DS28061;midbrain-P0_DS29479;midbrain-e10.5d_DS45299;midbrain-e10.5d_DS53205;midbrain-e11.5d_DS33935;midbrain-e14.5d_DS29597;neuraltube-e10.5d_DS53209;neuraltube-e11.5d_DS33945;neuraltube-e11.5d_DS35122;retina-e14.5d_DS28360;retina-e14.5d_DS30009;yolksac-e10.5d_DS45287
chr1	5019331	5019560	811	3T3_L1_Adipocytes-DS22742;3T3_L1_Adipocytes-DS22747;3T3_L1_PreAdipocytes-DS22637;MLL_AF9-DS22977;MN1-DS30610;MN1-DS31588;MN1-DS31645;MN1-DS31652;Muller_Retina_Glia-P12_DS23706;Muller_Retina_Glia-P12_DS27620;Muller_Retina_Glia-P12_DS27625;R1-DS23677;R1-DS23701;ZhBTc4-DS15236;ZhBTc4-DS15337;ZhBTc4-DS17562;ZhBTc4-DS17616;craniofacial-e10.5d_DS44757;craniofacial-e10.5d_DS53173;craniofacial-e11.5d_DS30064;craniofacial-e14.5d_DS29579;craniofacial-e14.5d_DS29581;embryo-e10.0d_DS53214;embryo-e10.5d_DS28755;embryo-e10.5d_DS28916;embryo-e10d_DS29623;embryo-e11d_DS29237;embryo-e11d_DS29242;embryo-e9.5d_DS45277;forebrain-P0_DS28085;forebrain-d11.5_DS33930;forebrain-e10.5d_DS45292;forebrain-e10.5d_DS53177;forebrain-e11.5d_DS30069;forebrain-e14.5d_DS29586;forebrain-e14.5d_DS37209;heart-e10.5d_DS44773;heart-e10.5d_DS53179;hindbrain-P0_DS28073;hindbrain-P0_DS29484;hindbrain-e10.5d_DS45296;hindbrain-e10.5d_DS53182;hindbrain-e11.5d_DS30057;hindbrain-e11.5d_DS33941;hindbrain-e14.5d_DS28886;hindbrain-e14.5d_DS29591;intestine-e14.5_DS28910;intestine-e14.5_DS29721;limb-e10.5d_DS44776;limb-e10.5d_DS53189;limb-e11.5d_DS30093;limb-e11.5d_DS35114;limb-e14.5d_DS28901;limb-e14.5d_DS29602;lung-e14.5d_DS29609;m3134-DS8368;m3134-DS8497;mATn-DS17070;mATr-DS20149;mBrain-DS11113;mBrain-DS11123;mBrain-DS11128;mBrain-DS12727;mBrain-DS13612;mBrain-DS14445;mBrain-DS14617;mCD1-DS17129;mCD1-DS17221;mCD19-DS16168;mCJ7-DS13320;mCerebellum-DS14034;mCerebellum-DS19087;mCerebrum-DS14024;mCerebrum-DS14499;mCerebrum-DS14500;mESC_F4WT-DS17060;mESC_F4WT-DS17613;mESC_FIKO-DS18365;mFatPad-DS14020;mFatPad-DS14021;mFibroblast-DS10088;mForelimbBuds-DS18192;mForelimbBuds-DS18275;mGenitalFatPad-DS18780;mHeart-DS17909;mHeart-DS18138;mHeart-P0_DS39823;mHeart-P0_DS39828;mHindlimbsBuds-DS18279;mIntestine_Large-DS18784;mIntestine_Large-DS19140;mKidney-DS13948;mKidney-DS17298;mKidney-P0_DS39910;mKidney-P0_DS39926;mLiver-DS14193;mLiver-DS14452;mLiver-DS14455;mLiver-DS14475;mLiver-DS14476;mLiver-DS14605;mLiver-DS14609;mLiver-DS16858;mLiver-DS19375;mLiver-DS19636;mLiver-P0_DS39858;mLiver-e11.5_DS30095B;mLung-DS14479;mLung-DS14480;mLung-DS17292;mLung-P0_DS39832;mLung-P0_DS39845;mMesoderm-DS18198;mMesoderm-DS18357;mMuscle_Skeletal-DS18130;mMuscle_Skeletal-DS18892;mNIH_3T3-DS16900;mNIH_3T3-DS16909;mPATSKI-DS15692;mPATSKI-DS15697;mRetina-DS20004;mStomach-P0_DS39849;mStomach-P0_DS39852;mTR-DS17864;mfBrain-DS14536;mfBrain-DS14537;mfBrain-DS15269;mfBrain-DS19690;midbrain-P0_DS28061;midbrain-P0_DS29479;midbrain-e10.5d_DS53205;midbrain-e11.5d_DS33935;midbrain-e14.5d_DS29597;neuraltube-e10.5d_DS53209;neuraltube-e11.5d_DS33945;neuraltube-e11.5d_DS35122;retina-e14.5d_DS28360;retina-e14.5d_DS30009;thymus-P0_DS28064;thymus-P0_DS29715;yolksac-e10.5d_DS45287
chr1	5019921	5020560	812	3T3_L1_Adipocytes-DS22747;MLL_AF9-DS22977;MN1-DS30610;MN1-DS31588;MN1-DS31645;MN1-DS31652;Muller_Retina_Glia-P12_DS23706;Muller_Retina_Glia-P12_DS27625;R1-DS23677;ZhBTc4-DS15236;ZhBTc4-DS17562;ZhBTc4-DS17616;craniofacial-e10.5d_DS44757;craniofacial-e10.5d_DS53173;craniofacial-e11.5d_DS30064;craniofacial-e14.5d_DS29579;craniofacial-e14.5d_DS29581;embryo-e10.0d_DS53214;embryo-e10.5d_DS28755;embryo-e10.5d_DS28916;embryo-e10d_DS29623;embryo-e11d_DS29237;embryo-e11d_DS29242;embryo-e9.5d_DS45277;forebrain-P0_DS28085;forebrain-d11.5_DS33930;forebrain-e10.5d_DS45292;forebrain-e10.5d_DS53177;forebrain-e11.5d_DS30069;forebrain-e14.5d_DS29586;forebrain-e14.5d_DS37209;heart-e10.5d_DS44773;heart-e10.5d_DS53179;hindbrain-P0_DS28073;hindbrain-P0_DS29484;hindbrain-e10.5d_DS45296;hindbrain-e10.5d_DS53182;hindbrain-e11.5d_DS30057;hindbrain-e11.5d_DS33941;hindbrain-e14.5d_DS28886;hindbrain-e14.5d_DS29591;intestine-e14.5_DS28910;intestine-e14.5_DS29721;limb-e10.5d_DS44776;limb-e10.5d_DS53189;limb-e11.5d_DS30093;limb-e11.5d_DS35114;lung-e14.5d_DS29609;m3134-DS8497;mATr-DS20149;mBrain-DS12727;mCD1-DS17221;mCJ7-DS13320;mForelimbBuds-DS18192;mHeart-DS18138;mHeart-P0_DS39823;mHeart-P0_DS39828;mKidney-P0_DS39910;mKidney-P0_DS39926;mLiver-DS14605;mLiver-e11.5_DS30095B;mLung-DS14479;mMesoderm-DS18198;mNIH_3T3-DS16900;mPATSKI-DS15697;mRetina-DS20004;mStomach-P0_DS39849;mStomach-P0_DS39852;mfBrain-DS14536;midbrain-P0_DS28061;midbrain-P0_DS29479;midbrain-e10.5d_DS45299;midbrain-e11.5d_DS33935;midbrain-e14.5d_DS29597;neuraltube-e10.5d_DS53209;neuraltube-e11.5d_DS33945;neuraltube-e11.5d_DS35122;retina-e14.5d_DS28360;retina-e14.5d_DS30009;yolksac-e10.5d_DS45287
chr1	5020740	5021080	813	MLL_AF9-DS22977;MN1-DS30610;MN1-DS31588;MN1-DS31645;MN1-DS31652;Muller_Retina_Glia-P12_DS23706;Muller_Retina_Glia-P12_DS27625;R1-DS23677;ZhBTc4-DS15236;ZhBTc4-DS17562;ZhBTc4-DS17616;craniofacial-e10.5d_DS44757;craniofacial-e10.5d_DS53173;craniofacial-e11.5d_DS30064;craniofacial-e14.5d_DS29579;craniofacial-e14.5d_DS29581;embryo-e10.0d_DS53214;embryo-e10.5d_DS28755;embryo-e10d_DS29623;embryo-e11d_DS29237;embryo-e11d_DS29242;embryo-e9.5d_DS45277;forebrain-P0_DS28085;forebrain-e10.5d_DS53177;forebrain-e14.5d_DS29586;forebrain-e14.5d_DS37209;heart-e10.5d_DS44773;heart-e10.5d_DS53179;hindbrain-P0_DS28073;hindbrain-P0_DS29484;hindbrain-e10.5d_DS45296;hindbrain-e10.5d_DS53182;hindbrain-e11.5d_DS30057;hindbrain-e11.5d_DS33941;hindbrain-e14.5d_DS28886;hindbrain-e14.5d_DS29591;intestine-e14.5_DS29721;limb-e10.5d_DS44776;limb-e10.5d_DS53189;limb-e11.5d_DS30093;lung-e14.5d_DS29609;mATn-DS17070;mBrain-DS11128;mBrain-DS12727;mCD1-DS17221;mCJ7-DS13320;mForelimbBuds-DS18192;mHeart-DS18138;mLiver-e11.5_DS30095B;mNIH_3T3-DS16900;mPATSKI-DS15697;mStomach-P0_DS39852;mfBrain-DS14536;midbrain-P0_DS28061;midbrain-P0_DS29479;midbrain-e10.5d_DS45299;midbrain-e10.5d_DS53205;midbrain-e14.5d_DS29597;neuraltube-e10.5d_DS53209;retina-e14.5d_DS28360;retina-e14.5d_DS30009
chr1	5021421	5021622	814	MN1-DS31645;ZhBTc4-DS17562;craniofacial-e10.5d_DS44757;craniofacial-e10.5d_DS53173;craniofacial-e14.5d_DS29579;craniofacial-e14.5d_DS29581;embryo-e10.5d_DS28755;embryo-e11d_DS29237;forebrain-P0_DS28085;forebrain-d11.5_DS33930;forebrain-e14.5d_DS29586;hindbrain-P0_DS28073;hindbrain-e10.5d_DS53182;hindbrain-e11.5d_DS30057;hindbrain-e11.5d_DS33941;limb-e11.5d_DS30093;mForelimbBuds-DS18192;mfBrain-DS14536;midbrain-P0_DS28061;midbrain-e10.5d_DS45299;midbrain-e10.5d_DS53205;midbrain-e11.5d_DS33935;midbrain-e14.5d_DS29597;neuraltube-e10.5d_DS53209;neuraltube-e11.5d_DS33945;neuraltube-e11.5d_DS35122;retina-e14.5d_DS28360;retina-e14.5d_DS30009
chr1	5021905	5021940	815	craniofacial-e10.5d_DS53173;forebrain-P0_DS28085;forebrain-e10.5d_DS53177;forebrain-e14.5d_DS29586;hindbrain-e11.5d_DS33941;neuraltube-e11.5d_DS33945
chr1	5022156	5022424	816	Muller_Retina_Glia-P12_DS23706;embryo-e10.5d_DS28755;hindbrain-e10.5d_DS53182;hindbrain-e11.5d_DS33941;mfBrain-DS14536;midbrain-e10.5d_DS45299;midbrain-e11.5d_DS33935;midbrain-e14.5d_DS29597
chr1	5022631	5022696	817	neuraltube-e11.5d_DS35122
chr1	5022820	5023060	818	3T3_L1_Adipocytes-DS22742;3T3_L1_Adipocytes-DS22747;3T3_L1_PreAdipocytes-DS22637;3T3_L1_PreAdipocytes-DS22642;E14-DS21450;MEL-DS13036;MLL_AF9-DS22977;MN1-DS30610;MN1-DS31588;MN1-DS31645;MN1-DS31652;Muller_Retina_Glia-P12_DS23706;Muller_Retina_Glia-P12_DS27620;Muller_Retina_Glia-P12_DS27625;R1-DS23677;R1-DS23701;ZhBTc4-DS15236;ZhBTc4-DS15337;ZhBTc4-DS15497;ZhBTc4-DS17562;ZhBTc4-DS17616;craniofacial-e10.5d_DS44757;craniofacial-e10.5d_DS53173;craniofacial-e11.5d_DS30064;craniofacial-e14.5d_DS29579;craniofacial-e14.5d_DS29581;embryo-e10.0d_DS53214;embryo-e10.5d_DS28755;embryo-e10.5d_DS28916;embryo-e10d_DS29623;embryo-e11d_DS29237;embryo-e11d_DS29242;embryo-e9.5d_DS45277;forebrain-P0_DS28085;forebrain-d11.5_DS33930;forebrain-e10.5d_DS45292;forebrain-e10.5d_DS53177;forebrain-e11.5d_DS30069;forebrain-e14.5d_DS29586;forebrain-e14.5d_DS37209;heart-e10.5d_DS44773;heart-e10.5d_DS53179;hindbrain-P0_DS28073;hindbrain-P0_DS29484;hindbrain-e10.5d_DS45296;hindbrain-e10.5d_DS53182;hindbrain-e11.5d_DS30057;hindbrain-e11.5d_DS33941;hindbrain-e14.5d_DS28886;hindbrain-e14.5d_DS29591;intestine-e14.5_DS28910;intestine-e14.5_DS29721;limb-e10.5d_DS44776;limb-e10.5d_DS53189;limb-e11.5d_DS30093;limb-e11.5d_DS35114;limb-e14.5d_DS28901;limb-e14.5d_DS29602;lung-e14.5d_DS29609;m3134-DS8368;m3134-DS8497;mBrain-DS11113;mBrain-DS11123;mBrain-DS11128;mBrain-DS12727;mBrain-DS13612;mBrain-DS14445;mBrain-DS14617;mCD1-DS17129;mCD1-DS17221;mCJ7-DS13094;mCJ7-DS13320;mCerebrum-DS14024;mCerebrum-DS14499;mCerebrum-DS14500;mESC_F4WT-DS17060;mESC_F4WT-DS17613;mESC_FIKO-DS18365;mFatPad-DS14020;mFatPad-DS14021;mFibroblast-DS10085;mFibroblast-DS10088;mForelimbBuds-DS18192;mForelimbBuds-DS18275;mGenitalFatPad-DS18780;mHeart-DS17909;mHeart-DS18138;mHeart-P0_DS39823;mHeart-P0_DS39828;mHindlimbsBuds-DS18279;mKidney-DS13948;mKidney-DS17298;mKidney-P0_DS39910;mKidney-P0_DS39926;mLiver-DS14004;mLiver-DS14455;mLiver-DS14475;mLiver-DS14476;mLiver-DS14605;mLiver-DS16858;mLiver-DS19375;mLiver-e11.5_DS30095B;mLung-DS14479;mLung-P0_DS39832;mLung-P0_DS39845;mMesoderm-DS18198;mMesoderm-DS18357;mNIH_3T3-DS16900;mNIH_3T3-DS16909;mPATSKI-DS15692;mPATSKI-DS15697;mRetina-DS20004;mStomach-P0_DS39849;mStomach-P0_DS39852;mfBrain-DS14536;mfBrain-DS14537;mfBrain-DS15269;mfBrain-DS19690;midbrain-P0_DS28061;midbrain-P0_DS29479;midbrain-e10.5d_DS45299;midbrain-e10.5d_DS53205;midbrain-e11.5d_DS33935;midbrain-e14.5d_DS29597;neuraltube-e10.5d_DS53209;neuraltube-e11.5d_DS33945;neuraltube-e11.5d_DS35122;retina-e14.5d_DS28360;retina-e14.5d_DS30009;thymus-P0_DS29715;yolksac-e10.5d_DS45287
chr1	5023160	5023400	819	craniofacial-e14.5d_DS29579;forebrain-e14.5d_DS37209;lung-e14.5d_DS29609;mForelimbBuds-DS18192;mRetina-DS20004;mStomach-P0_DS39849;midbrain-P0_DS28061;midbrain-e14.5d_DS29597
chr1	5023500	5023840	820	MLL_AF9-DS22977;MN1-DS30610;MN1-DS31588;MN1-DS31645;MN1-DS31652;Muller_Retina_Glia-P12_DS23706;Muller_Retina_Glia-P12_DS27625;ZhBTc4-DS15236;ZhBTc4-DS17562;ZhBTc4-DS17616;craniofacial-e14.5d_DS29579;craniofacial-e14.5d_DS29581;embryo-e10.0d_DS53214;embryo-e10.5d_DS28755;embryo-e10d_DS29623;embryo-e11d_DS29237;embryo-e11d_DS29242;forebrain-P0_DS28085;forebrain-d11.5_DS33930;forebrain-e10.5d_DS45292;forebrain-e10.5d_DS53177;forebrain-e11.5d_DS30069;forebrain-e14.5d_DS29586;forebrain-e14.5d_DS37209;heart-e10.5d_DS44773;hindbrain-P0_DS28073;hindbrain-P0_DS29484;hindbrain-e10.5d_DS45296;hindbrain-e11.5d_DS30057;hindbrain-e11.5d_DS33941;hindbrain-e14.5d_DS28886;hindbrain-e14.5d_DS29591;intestine-e14.5_DS28910;intestine-e14.5_DS29721;limb-e10.5d_DS44776;limb-e14.5d_DS28901;limb-e14.5d_DS29602;lung-e14.5d_DS29609;m3134-DS8497;mBrain-DS12727;mFatPad-DS14020;mFatPad-DS14021;mGenitalFatPad-DS18780;mNIH_3T3-DS16900;mRetina-DS20004;mStomach-P0_DS39849;mfBrain-DS14536;midbrain-P0_DS29479;midbrain-e10.5d_DS45299;midbrain-e11.5d_DS33935;midbrain-e14.5d_DS29597;neuraltube-e10.5d_DS53209;neuraltube-e11.5d_DS33945;neuraltube-e11.5d_DS35122;retina-e14.5d_DS28360
chr1	5024160	5024560	821	embryo-e10.5d_DS28755;forebrain-P0_DS28085;forebrain-d11.5_DS33930;hindbrain-e10.5d_DS45296;hindbrain-e11.5d_DS30057;hindbrain-e11.5d_DS33941;midbrain-e11.5d_DS33935;neuraltube-e11.5d_DS33945
chr1	5024590	5024820	822	R1-DS23677;ZhBTc4-DS15236;ZhBTc4-DS17616;embryo-e11d_DS29237;forebrain-e14.5d_DS29586;hindbrain-e11.5d_DS33941;hindbrain-e14.5d_DS28886;hindbrain-e14.5d_DS29591;mCJ7-DS13320;mfBrain-DS14536;midbrain-e11.5d_DS33935;midbrain-e14.5d_DS29597;neuraltube-e11.5d_DS33945
chr1	5025918	5026010	823	CH12-DS22536;CH12-DS22542;mA20-DS16695
chr1	5027245	5027366	824	R1-DS23677;ZhBTc4-DS15236
chr1	5031708	5031825	825	CH12-DS22542;Muller_Retina_Glia-P12_DS27625;mBrain-DS12727;mRetina-DS19060;mRetina-DS20004
chr1	5033320	5033620	826	Muller_Retina_Glia-P12_DS23706;Muller_Retina_Glia-P12_DS27620;Muller_Retina_Glia-P12_DS27625;forebrain-P0_DS28085;forebrain-e11.5d_DS30069;mBrain-DS11128;mfBrain-DS14536
chr1	5044265	5044590	827
chr1	5045200	5045360	828	forebrain-e11.5d_DS30069
chr1	5046520	5046860	829	R1-DS23677;R1-DS23701;ZhBTc4-DS15236;ZhBTc4-DS17562;ZhBTc4-DS17616;embryo-e10.0d_DS53214;forebrain-e11.5d_DS30069;mATn-DS17070;mCD19-DS16168;mCJ7-DS13094;mCJ7-DS13320;mTN-DS16171;mTN-DS17080;mTR-DS17864;midbrain-e10.5d_DS53205
chr1	5055838	5055909	830	forebrain-e14.5d_DS37209;limb-e14.5d_DS29602
chr1	5056078	5056260	831	MN1-DS31645;craniofacial-e14.5d_DS29579;craniofacial-e14.5d_DS29581;forebrain-P0_DS28085;forebrain-e14.5d_DS29586;forebrain-e14.5d_DS37209;hindbrain-P0_DS28073;hindbrain-P0_DS29484;hindbrain-e14.5d_DS28886;hindbrain-e14.5d_DS29591;limb-e14.5d_DS28901;limb-e14.5d_DS29602;mBrain-DS11113;mBrain-DS12727;mFatPad-DS14020;mGenitalFatPad-DS18780;mKidney-DS13948;mfBrain-DS14536;mfBrain-DS14537;midbrain-P0_DS29479;midbrain-e14.5d_DS29597
chr1	5056381	5056437	832	forebrain-e14.5d_DS37209
chr1	5067240	5067379	833	3T3_L1_PreAdipocytes-DS22637;m416B-DS14099
chr1	5069640	5070100	834	Muller_Retina_Glia-P12_DS23706;Muller_Retina_Glia-P12_DS27620;Muller_Retina_Glia-P12_DS27625;forebrain-e10.5d_DS45292;mFibroblast-DS10085;mFibroblast-DS10088;mLung-DS14479;mRetina-DS20000
chr1	5070320	5070500	835	3T3_L1_Adipocytes-DS22742;3T3_L1_Adipocytes-DS22747;3T3_L1_PreAdipocytes-DS22637;3T3_L1_PreAdipocytes-DS22642;CH12-DS22542;E14-DS18505;E14-DS21450;MEL-DS13036;MEL-DS13039;MEL-DS13042;MLL_AF9-DS22977;MN1-DS30610;MN1-DS31588;MN1-DS31645;MN1-DS31652;Muller_Retina_Glia-P12_DS23706;Muller_Retina_Glia-P12_DS27620;Muller_Retina_Glia-P12_DS27625;PMTPU_10c-DS20655;PMTPU_10c-DS21963;PMTPU_10i-DS21968;R1-DS23677;R1-DS23701;ZhBTc4-DS15236;ZhBTc4-DS15299;ZhBTc4-DS15337;ZhBTc4-DS15497;ZhBTc4-DS17562;ZhBTc4-DS17616;craniofacial-e10.5d_DS53173;craniofacial-e11.5d_DS30064;craniofacial-e14.5d_DS29579;craniofacial-e14.5d_DS29581;embryo-e10.0d_DS53214;embryo-e10.5d_DS28755;embryo-e10.5d_DS28916;embryo-e10d_DS29623;embryo-e11d_DS29237;embryo-e11d_DS29242;embryo-e9.5d_DS45277;forebrain-P0_DS28085;forebrain-d11.5_DS33930;forebrain-e10.5d_DS45292;forebrain-e14.5d_DS29586;forebrain-e14.5d_DS37209;heart-e10.5d_DS44773;hindbrain-P0_DS28073;hindbrain-P0_DS29484;hindbrain-e10.5d_DS45296;hindbrain-e10.5d_DS53182;hindbrain-e11.5d_DS30057;hindbrain-e11.5d_DS33941;hindbrain-e14.5d_DS28886;hindbrain-e14.5d_DS29591;intestine-e14.5_DS29721;limb-e11.5d_DS30093;limb-e11.5d_DS35114;limb-e14.5d_DS28901;limb-e14.5d_DS29602;lung-e14.5d_DS29609;m3134-DS8497;m416B-DS14099;m416B-DS14104;mA20-DS16695;mATn-DS17070;mATr-DS20149;mB-DS17866;mBrain-DS11113;mBrain-DS11123;mBrain-DS11128;mBrain-DS12727;mBrain-DS13612;mBrain-DS14445;mBrain-DS14617;mCD19-DS16168;mCJ7-DS13094;mCJ7-DS13320;mCerebellum-DS19087;mCerebrum-DS14024;mCerebrum-DS14499;mCerebrum-DS14500;mESC_F4WT-DS17060;mESC_F4WT-DS17613;mESC_FIKO-DS17063;mESC_FIKO-DS18365;mFatPad-DS14020;mFatPad-DS14021;mFibroblast-DS10085;mFibroblast-DS10088;mForelimbBuds-DS18192;mGER-DS15395;mGER-DS15420;mGenitalFatPad-DS18780;mHeart-DS18138;mHeart-P0_DS39828;mKidney-DS13948;mKidney-P0_DS39910;mKidney-P0_DS39926;mLiver-DS14605;mLiver-DS16858;mLung-DS14479;mLung-P0_DS39832;mLung-P0_DS39845;mMesoderm-DS18198;mMesoderm-DS18357;mNIH_3T3-DS16900;mNIH_3T3-DS16909;mPATSKI-DS15692;mPATSKI-DS15697;mRetina-DS19060;mRetina-DS20000;mRetina-DS20004;mStomach-P0_DS39849;mTR-DS17864;mThymus-DS18819;mfBrain-DS14536;mfBrain-DS14537;mfBrain-DS15269;mfBrain-DS19690;midbrain-P0_DS29479;midbrain-e14.5d_DS29597;neuraltube-e11.5d_DS33945;retina-e14.5d_DS28360;retina-e14.5d_DS30009;thymus-P0_DS29715;yolksac-e10.5d_DS45287
chr1	5071280	5071494	836	mBrain-DS11113;mBrain-DS11123;mBrain-DS11128;mBrain-DS12727;mBrain-DS13612;mBrain-DS14617;mCerebrum-DS14024;mCerebrum-DS14499;mCerebrum-DS14500;mFatPad-DS14020
chr1	5073342	5073451	837	yolksac-e10.5d_DS45287
chr1	5076380	5076678	838	Muller_Retina_Glia-P12_DS27625;PMTPU_10i-DS21968;craniofacial-e14.5d_DS29579;mNIH_3T3-DS16900;mPATSKI-DS15697
chr1	5082667	5082731	839	hindbrain-e11.5d_DS33941
chr1	5082798	5082923	840	PMTPU_10i-DS21969;limb-e14.5d_DS29602;mGER-DS15410;mfLiver-DS20666
chr1	5083000	5083220	841	3T3_L1_Adipocytes-DS22742;3T3_L1_Adipocytes-DS22747;3T3_L1_PreAdipocytes-DS22637;3T3_L1_PreAdipocytes-DS22642;CH12-DS22536;CH12-DS22542;E14-DS21450;MEL-DS13036;MEL-DS13039;MEL-DS13042;MLL_AF9-DS22924;MLL_AF9-DS22977;MN1-DS30610;MN1-DS31588;MN1-DS31645;MN1-DS31652;Muller_Retina_Glia-P12_DS23706;Muller_Retina_Glia-P12_DS27620;Muller_Retina_Glia-P12_DS27625;PMTPU_10c-DS20655;PMTPU_10c-DS21963;PMTPU_10i-DS21968;PMTPU_10i-DS21969;R1-DS23677;R1-DS23701;ZhBTc4-DS15236;ZhBTc4-DS15299;ZhBTc4-DS15337;ZhBTc4-DS15497;ZhBTc4-DS15860;ZhBTc4-DS17562;ZhBTc4-DS17616;craniofacial-e10.5d_DS44757;craniofacial-e10.5d_DS53173;craniofacial-e11.5d_DS30064;craniofacial-e14.5d_DS29579;craniofacial-e14.5d_DS29581;embryo-e10.0d_DS53214;embryo-e10.5d_DS28755;embryo-e10.5d_DS28916;embryo-e10d_DS29623;embryo-e11d_DS29237;embryo-e11d_DS29242;embryo-e9.5d_DS45277;forebrain-P0_DS28085;forebrain-d11.5_DS33930;forebrain-e10.5d_DS45292;forebrain-e10.5d_DS53177;forebrain-e11.5d_DS30069;forebrain-e14.5d_DS29586;forebrain-e14.5d_DS37209;heart-e10.5d_DS44773;heart-e10.5d_DS53179;hindbrain-P0_DS28073;hindbrain-P0_DS29484;hindbrain-e10.5d_DS45296;hindbrain-e10.5d_DS53182;hindbrain-e11.5d_DS30057;hindbrain-e11.5d_DS33941;hindbrain-e14.5d_DS28886;hindbrain-e14.5d_DS29591;intestine-e14.5_DS28910;intestine-e14.5_DS29721;limb-e10.5d_DS44776;limb-e10.5d_DS53189;limb-e11.5d_DS30093;limb-e11.5d_DS35114;limb-e14.5d_DS28901;limb-e14.5d_DS29602;lung-e14.5d_DS29609;m3134-DS8368;m3134-DS8497;m416B-DS14099;m416B-DS14104;mA20-DS16690;mA20-DS16695;mATn-DS17070;mATn-DS18848;mATr-DS17077;mATr-DS20149;mB-DS17866;mB-DS17867;mB-DS17948;mB-DS18865;mBrain-DS11113;mBrain-DS11123;mBrain-DS11128;mBrain-DS12727;mBrain-DS13612;mBrain-DS14445;mBrain-DS14617;mCD1-DS17129;mCD1-DS17221;mCD19-DS13845;mCD19-DS16168;mCJ7-DS13094;mCJ7-DS13320;mCerebellum-DS14033;mCerebellum-DS14034;mCerebellum-DS19087;mCerebrum-DS14024;mCerebrum-DS14499;mCerebrum-DS14500;mESC_F4WT-DS17060;mESC_F4WT-DS17613;mESC_FIKO-DS17063;mESC_FIKO-DS18365;mFatPad-DS14021;mFibroblast-DS10085;mFibroblast-DS10088;mForelimbBuds-DS18192;mForelimbBuds-DS18275;mGER-DS15395;mGER-DS15400;mGER-DS15405;mGER-DS15410;mGER-DS15415;mGER-DS15420;mHeart-DS17909;mHeart-DS18138;mHeart-P0_DS39823;mHeart-P0_DS39828;mHindlimbsBuds-DS18279;mIntestine_Large-DS18784;mIntestine_Large-DS19140;mKidney-DS13948;mKidney-DS17298;mKidney-P0_DS39910;mKidney-P0_DS39926;mLiver-DS14004;mLiver-DS14005;mLiver-DS14193;mLiver-DS14452;mLiver-DS14455;mLiver-DS14475;mLiver-DS14476;mLiver-DS14605;mLiver-DS14609;mLiver-DS16740;mLiver-DS16853;mLiver-DS16858;mLiver-DS19375;mLiver-DS19636;mLiver-P0_DS39858;mLiver-e11.5_DS30095B;mLung-DS14479;mLung-DS14480;mLung-DS17292;mLung-P0_DS39832;mLung-P0_DS39845;mMesoderm-DS18198;mMesoderm-DS18357;mMuscle_Skeletal-DS18130;mMuscle_Skeletal-DS18892;mNIH_3T3-DS16900;mNIH_3T3-DS16909;mPATSKI-DS15692;mPATSKI-DS15697;mRetina-DS19060;mRetina-DS20000;mRetina-DS20004;mSpleen-DS18870;mSpleen-DS18884;mStomach-P0_DS39849;mStomach-P0_DS39852;mTN-DS13720;mTN-DS16171;mTN-DS17080;mTN-DS17082;mTR-DS13834;mTR-DS17864;mThymus-DS18819;mThymus-DS18890;mTreg-DS16358;mfBrain-DS14536;mfBrain-DS14537;mfBrain-DS15269;mfBrain-DS19690;mfLiver-DS19246;mfLiver-DS20666;midbrain-P0_DS28061;midbrain-P0_DS29479;midbrain-e10.5d_DS53205;midbrain-e11.5d_DS33935;midbrain-e14.5d_DS29597;neuraltube-e10.5d_DS53209;neuraltube-e11.5d_DS33945;neuraltube-e11.5d_DS35122;retina-e14.5d_DS28360;retina-e14.5d_DS30009;thymus-P0_DS28064;thymus-P0_DS29715;yolksac-e10.5d_DS45287
chr1	5083410	5083640	842	3T3_L1_Adipocytes-DS22742;3T3_L1_PreAdipocytes-DS22637;3T3_L1_PreAdipocytes-DS22642;CH12-DS22542;E14-DS21450;MEL-DS13042;PMTPU_10c-DS20655;PMTPU_10i-DS21968;R1-DS23677;ZhBTc4-DS15299;ZhBTc4-DS15337;ZhBTc4-DS15497;ZhBTc4-DS15860;ZhBTc4-DS17616;craniofacial-e11.5d_DS30064;craniofacial-e14.5d_DS29579;embryo-e10.5d_DS28755;embryo-e10.5d_DS28916;embryo-e10d_DS29623;forebrain-e14.5d_DS29586;hindbrain-e14.5d_DS28886;hindbrain-e14.5d_DS29591;limb-e11.5d_DS35114;limb-e14.5d_DS28901;limb-e14.5d_DS29602;lung-e14.5d_DS29609;mA20-DS16690;mB-DS17867;mBrain-DS13612;mCD19-DS13845;mCJ7-DS13094;mCJ7-DS13320;mCerebellum-DS19087;mESC_F4WT-DS17613;mESC_FIKO-DS17063;mESC_FIKO-DS18365;mForelimbBuds-DS18192;mGER-DS15395;mGER-DS15400;mGER-DS15405;mGER-DS15410;mGER-DS15415;mGER-DS15420;mHeart-P0_DS39823;mHeart-P0_DS39828;mHindlimbsBuds-DS18279;mIntestine_Large-DS18784;mKidney-DS13948;mKidney-DS17298;mLiver-DS14475;mLiver-DS14605;mLiver-DS16740;mLiver-P0_DS39858;mMesoderm-DS18357;mPATSKI-DS15692;mTR-DS13834;mfBrain-DS14537;mfLiver-DS19246;mfLiver-DS20666;midbrain-P0_DS29479;thymus-P0_DS29715
chr1	5083685	5083740	843	mA20-DS16690
chr1	5083820	5083985	844	Muller_Retina_Glia-P12_DS23706;craniofacial-e14.5d_DS29581;mB-DS18865
chr1	5084440	5084620	845	3T3_L1_Adipocytes-DS22742;3T3_L1_Adipocytes-DS22747;3T3_L1_PreAdipocytes-DS22637;3T3_L1_PreAdipocytes-DS22642;MEL-DS13036;MEL-DS13042;MN1-DS30610;MN1-DS31588;MN1-DS31645;MN1-DS31652;Muller_Retina_Glia-P12_DS23706;Muller_Retina_Glia-P12_DS27625;PMTPU_10c-DS21963;ZhBTc4-DS17562;limb-e11.5d_DS30093;m3134-DS8497;m416B-DS14099;mATr-DS20149;mBrain-DS12727;mHeart-DS18138;mLiver-DS14455;mLiver-DS14605;mLiver-DS14609;mLung-DS14479;mMuscle_Skeletal-DS18130;mNIH_3T3-DS16900;mNIH_3T3-DS16909;mStomach-P0_DS39852;mTR-DS17864
chr1	5085750	5085940	846	PMTPU_10c-DS21963;PMTPU_10i-DS21968;mA20-DS16695;mTR-DS17864
chr1	5086060	5086300	847	mKidney-DS13948;mLiver-DS14605;mLiver-DS16740;mLung-DS14479
chr1	5087152	5087269	848	3T3_L1_PreAdipocytes-DS22637;m416B-DS14099;mA20-DS16695;mBrain-DS12727;mCD19-DS16168
chr1	5090261	5090454	849	MN1-DS31588;mBrain-DS12727;mLung-DS14479;mLung-P0_DS39845;midbrain-e11.5d_DS33935
chr1	5091982	5092180	850	mMuscle_Skeletal-DS18130;midbrain-e11.5d_DS33935
chr1	5098320	5098480	851	MLL_AF9-DS22977;PMTPU_10c-DS21963;PMTPU_10i-DS21968;m416B-DS14099;mLung-DS14479;midbrain-e11.5d_DS33935
chr1	5098760	5099000	852	mFatPad-DS14020;mFatPad-DS14021;mGenitalFatPad-DS18780
chr1	5101074	5101280	853	MLL_AF9-DS22977;PMTPU_10i-DS21968;m416B-DS14099;mLiver-P0_DS39858;mLung-P0_DS39845
chr1	5103000	5103100	854
chr1	5103279	5103450	855	3T3_L1_Adipocytes-DS22742;3T3_L1_Adipocytes-DS22747;3T3_L1_PreAdipocytes-DS22637;CH12-DS22542;E14-DS18505;E14-DS21450;MEL-DS13036;MN1-DS30610;MN1-DS31588;Muller_Retina_Glia-P12_DS23706;Muller_Retina_Glia-P12_DS27620;PMTPU_10i-DS21968;R1-DS23677;R1-DS23701;ZhBTc4-DS15236;ZhBTc4-DS15337;ZhBTc4-DS17562;ZhBTc4-DS17616;craniofacial-e11.5d_DS30064;craniofacial-e14.5d_DS29579;craniofacial-e14.5d_DS29581;embryo-e10.5d_DS28755;embryo-e10.5d_DS28916;embryo-e10d_DS29623;embryo-e11d_DS29237;embryo-e11d_DS29242;embryo-e9.5d_DS45277;forebrain-P0_DS28085;forebrain-e14.5d_DS29586;hindbrain-P0_DS28073;hindbrain-P0_DS29484;hindbrain-e10.5d_DS45296;hindbrain-e11.5d_DS33941;hindbrain-e14.5d_DS28886;hindbrain-e14.5d_DS29591;limb-e14.5d_DS28901;limb-e14.5d_DS29602;lung-e14.5d_DS29609;m416B-DS14099;mA20-DS16695;mATr-DS20149;mB-DS17866;mBrain-DS11113;mBrain-DS12727;mBrain-DS13612;mBrain-DS14445;mBrain-DS14617;mCJ7-DS13094;mCJ7-DS13320;mCerebellum-DS19087;mCerebrum-DS14024;mESC_FIKO-DS17063;mHeart-DS18138;mIntestine_Large-DS18784;mKidney-DS13948;mKidney-P0_DS39910;mKidney-P0_DS39926;mLiver-DS14605;mLung-DS14479;mLung-P0_DS39832;mMesoderm-DS18198;mNIH_3T3-DS16900;mRetina-DS20004;mTN-DS16171;mTN-DS17080;mTR-DS17864;mThymus-DS18819;mfBrain-DS14536;mfBrain-DS19690;midbrain-P0_DS29479;midbrain-e11.5d_DS33935;midbrain-e14.5d_DS29597;neuraltube-e11.5d_DS33945;retina-e14.5d_DS28360;retina-e14.5d_DS30009;thymus-P0_DS28064;thymus-P0_DS29715
chr1	5106560	5106840	856	Muller_Retina_Glia-P12_DS27620;Muller_Retina_Glia-P12_DS27625;R1-DS23677;ZhBTc4-DS15236;embryo-e10d_DS29623;mBrain-DS12727;mMuscle_Skeletal-DS18130;mMuscle_Skeletal-DS18892
chr1	5108600	5108849	857	R1-DS23677;ZhBTc4-DS15236;ZhBTc4-DS15299;ZhBTc4-DS15337;ZhBTc4-DS17562;ZhBTc4-DS17616;embryo-e10.0d_DS53214;embryo-e10.5d_DS28755;embryo-e10.5d_DS28916;embryo-e10d_DS29623;embryo-e11d_DS29242;embryo-e9.5d_DS45277;intestine-e14.5_DS28910;limb-e10.5d_DS44776;limb-e11.5d_DS30093;limb-e11.5d_DS35114;mESC_F4WT-DS17060;mESC_F4WT-DS17613;mESC_FIKO-DS17063;mESC_FIKO-DS18365;mForelimbBuds-DS18192;mForelimbBuds-DS18275;mHindlimbsBuds-DS18279;mIntestine_Large-DS18784;mIntestine_Large-DS19140;mKidney-DS13948;mKidney-P0_DS39910;mKidney-P0_DS39926;mMesoderm-DS18198;mMesoderm-DS18357;yolksac-e10.5d_DS45287
chr1	5114520	5114740	858	3T3_L1_Adipocytes-DS22742;3T3_L1_Adipocytes-DS22747;mLiver-DS14605;midbrain-e11.5d_DS33935
chr1	5119586	5119780	859	MEL-DS13036;R1-DS23677;ZhBTc4-DS17616;hindbrain-e11.5d_DS33941;hindbrain-e14.5d_DS29591;mCJ7-DS13320;mNIH_3T3-DS16900;mfBrain-DS14536;midbrain-e11.5d_DS33935;midbrain-e14.5d_DS29597;neuraltube-e11.5d_DS33945
chr1	5121240	5121420	860	mBrain-DS12727;mCerebellum-DS14033;mCerebellum-DS14034;mCerebellum-DS19087;mRetina-DS20004
chr1	5122841	5123018	861	mATn-DS17070
chr1	5127160	5127380	862	mKidney-DS13948
chr1	5127560	5127857	863	Muller_Retina_Glia-P12_DS27620;m3134-DS8368;m3134-DS8497;mBrain-DS12727;mFibroblast-DS10085;mFibroblast-DS10088;mNIH_3T3-DS16900;mPATSKI-DS15697
chr1	5128306	5128420	864	PMTPU_10i-DS21969;mLung-P0_DS39845;midbrain-e11.5d_DS33935
chr1	5128460	5128620	865	PMTPU_10c-DS21963;PMTPU_10i-DS21968;PMTPU_10i-DS21969;lung-e14.5d_DS29609;mATn-DS17070;mLiver-DS14605;mLiver-e11.5_DS30095B;mLung-DS14479
chr1	5128720	5129100	866	3T3_L1_Adipocytes-DS22742;3T3_L1_Adipocytes-DS22747;3T3_L1_PreAdipocytes-DS22637;MN1-DS30610;embryo-e10.5d_DS28916;heart-e10.5d_DS53179;mBrain-DS12727;mBrain-DS13612;mBrain-DS14617;mCerebrum-DS14024;mCerebrum-DS14499;mFibroblast-DS10085;mFibroblast-DS10088;mHeart-DS18138;mKidney-DS13948;mKidney-DS17298;mLung-DS14479;mNIH_3T3-DS16900;mPATSKI-DS15692;mPATSKI-DS15697;mfBrain-DS14536;midbrain-e11.5d_DS33935;yolksac-e10.5d_DS45287
chr1	5129600	5129840	867	3T3_L1_PreAdipocytes-DS22637;MEL-DS13036;MN1-DS31645;forebrain-e10.5d_DS53177;hindbrain-e10.5d_DS53182;m3134-DS8497;m416B-DS14099;mBrain-DS12727;mNIH_3T3-DS16900;mPATSKI-DS15697;midbrain-e11.5d_DS33935
chr1	5130447	5130667	868	mBrain-DS12727;mCerebrum-DS14024;mCerebrum-DS14499
chr1	5133000	5133169	869	mBrain-DS12727;mLiver-DS14193;mLiver-DS14452;mLiver-DS14476;mLiver-DS16858
chr1	5133886	5134013	870	mKidney-DS13948
chr1	5134160	5134360	871	3T3_L1_Adipocytes-DS22742;3T3_L1_Adipocytes-DS22747;3T3_L1_PreAdipocytes-DS22637;MN1-DS31588;craniofacial-e14.5d_DS29579;craniofacial-e14.5d_DS29581;hindbrain-P0_DS29484;limb-e14.5d_DS28901;limb-e14.5d_DS29602;mBrain-DS11123;mBrain-DS12727;mBrain-DS13612;mBrain-DS14445;mBrain-DS14617;mCerebellum-DS19087;mCerebrum-DS14024;mCerebrum-DS14499;mFatPad-DS14020;mFatPad-DS14021;mFibroblast-DS10085;mFibroblast-DS10088;mGenitalFatPad-DS18780;mHeart-DS17909;mHeart-DS18138;mKidney-DS13948;mKidney-DS17298;mLiver-DS14004;mLiver-DS14005;mLiver-DS14193;mLiver-DS14452;mLiver-DS14455;mLiver-DS14475;mLiver-DS14476;mLiver-DS14605;mLiver-DS14609;mLiver-DS16740;mLiver-DS16853;mLiver-DS16858;mLiver-DS19375;mLiver-DS19636;mLung-DS14479;mLung-DS14480;mMuscle_Skeletal-DS18130;mMuscle_Skeletal-DS18892;mNIH_3T3-DS16900;mNIH_3T3-DS16909
chr1	5134618	5134677	872	mHeart-DS17909
chr1	5134820	5135055	873	E14-DS21450;R1-DS23677;ZhBTc4-DS15236;ZhBTc4-DS15337;ZhBTc4-DS15497;ZhBTc4-DS17562;ZhBTc4-DS17616;mCJ7-DS13094;mCJ7-DS13320;mESC_F4WT-DS17060;mESC_FIKO-DS17063;mESC_FIKO-DS18365
chr1	5135440	5135700	874	mKidney-DS13948;mKidney-DS17298
chr1	5137120	5137340	875	R1-DS23677;R1-DS23701;ZhBTc4-DS15236;ZhBTc4-DS15299;ZhBTc4-DS15337;ZhBTc4-DS15497;ZhBTc4-DS17562;ZhBTc4-DS17616;mCJ7-DS13094;mCJ7-DS13320;mESC_FIKO-DS18365
chr1	5138580	5138749	876	3T3_L1_PreAdipocytes-DS22637;CH12-DS22536;CH12-DS22542;MEL-DS13036;MEL-DS13042;MLL_AF9-DS22977;PMTPU_10c-DS21963;PMTPU_10i-DS21968;R1-DS23677;ZhBTc4-DS15236;ZhBTc4-DS17616;embryo-e10d_DS29623;embryo-e11d_DS29242;heart-e10.5d_DS44773;lung-e14.5d_DS29609;m416B-DS14099;mATn-DS17070;mATr-DS20149;mB-DS17866;mGER-DS15400;mGER-DS15420;mLung-DS14479;mLung-P0_DS39845;mNIH_3T3-DS16900;mTN-DS16171;mTR-DS17864;neuraltube-e11.5d_DS33945
chr1	5141017	5141073	877	mLiver-DS14605
chr1	5145880	5146120	878	craniofacial-e11.5d_DS30064;craniofacial-e14.5d_DS29579;craniofacial-e14.5d_DS29581;limb-e14.5d_DS28901;mFatPad-DS14020;mFatPad-DS14021;mGenitalFatPad-DS18780;mNIH_3T3-DS16900;mfBrain-DS14536;midbrain-e11.5d_DS33935
chr1	5150336	5150466	879	craniofacial-e14.5d_DS29579;craniofacial-e14.5d_DS29581;embryo-e10.5d_DS28916;embryo-e11d_DS29242;hindbrain-e11.5d_DS33941;hindbrain-e14.5d_DS29591;mMesoderm-DS18198;midbrain-e11.5d_DS33935
chr1	5150860	5151060	880	mLung-DS14479
chr1	5151820	5152092	881	3T3_L1_Adipocytes-DS22747;m416B-DS14099;mFatPad-DS14020;mFatPad-DS14021;mGenitalFatPad-DS18780;midbrain-e11.5d_DS33935
chr1	5152334	5152428	882	MLL_AF9-DS22977;PMTPU_10i-DS21968;midbrain-e11.5d_DS33935
chr1	5157168	5157220	883	mMesoderm-DS18198
chr1	5158720	5158961	884	E14-DS18505;R1-DS23677;R1-DS23701;ZhBTc4-DS15236;ZhBTc4-DS15337;ZhBTc4-DS15497;ZhBTc4-DS17616;mCJ7-DS13094;mCJ7-DS13320;mESC_F4WT-DS17060;mESC_F4WT-DS17613;mESC_FIKO-DS17063;mESC_FIKO-DS18365
chr1	5159520	5159672	885	PMTPU_10i-DS21968
chr1	5159980	5160200	886	3T3_L1_Adipocytes-DS22742;3T3_L1_Adipocytes-DS22747;mBrain-DS12727;mBrain-DS13612;mHeart-DS17909;mHeart-DS18138;mHeart-P0_DS39828
chr1	5160225	5160292	887
chr1	5162666	5162720	888	mATr-DS20149
chr1	5164940	5165108	889	3T3_L1_PreAdipocytes-DS22637;forebrain-e14.5d_DS29586;hindbrain-e14.5d_DS29591;midbrain-e14.5d_DS29597
chr1	5169360	5169412	890
chr1	5169540	5169960	891	PMTPU_10i-DS21968;R1-DS23677;ZhBTc4-DS15236;ZhBTc4-DS17562;ZhBTc4-DS17616;embryo-e10.5d_DS28916;mCJ7-DS13320;midbrain-P0_DS28061;midbrain-e14.5d_DS29597
chr1	5170452	5170720	892	R1-DS23677;R1-DS23701;ZhBTc4-DS15236;ZhBTc4-DS17616;craniofacial-e10.5d_DS44757;embryo-e11d_DS29237;embryo-e11d_DS29242;heart-e10.5d_DS44773;heart-e10.5d_DS53179;hindbrain-e11.5d_DS33941;hindbrain-e14.5d_DS29591;limb-e10.5d_DS44776;m3134-DS8497;mCJ7-DS13320;mLung-P0_DS39832;mLung-P0_DS39845;mStomach-P0_DS39852
chr1	5170805	5171020	893	R1-DS23677;ZhBTc4-DS15236;ZhBTc4-DS17616;forebrain-e11.5d_DS30069;m3134-DS8497;mCJ7-DS13320
chr1	5172600	5172778	894	PMTPU_10i-DS21968;R1-DS23677;ZhBTc4-DS15236;ZhBTc4-DS17562;ZhBTc4-DS17616;craniofacial-e11.5d_DS30064;embryo-e10.5d_DS28755;embryo-e10d_DS29623;forebrain-e14.5d_DS29586;hindbrain-e11.5d_DS33941;hindbrain-e14.5d_DS29591;intestine-e14.5_DS29721;mA20-DS16695;mCJ7-DS13320;mNIH_3T3-DS16900;midbrain-P0_DS29479;neuraltube-e11.5d_DS35122
chr1	5174716	5174844	895	craniofacial-e14.5d_DS29579
chr1	5177240	5177500	896	mBrain-DS11113;mBrain-DS11123;mBrain-DS11128;mBrain-DS12727;mBrain-DS13612;mBrain-DS14445;mBrain-DS14617;mCerebrum-DS14024;mCerebrum-DS14499;mCerebrum-DS14500
chr1	5178540	5178715	897	craniofacial-e10.5d_DS44757;craniofacial-e10.5d_DS53173;craniofacial-e11.5d_DS30064;craniofacial-e14.5d_DS29579;craniofacial-e14.5d_DS29581;embryo-e10.5d_DS28755;embryo-e10.5d_DS28916;embryo-e10d_DS29623;embryo-e11d_DS29237;embryo-e11d_DS29242;forebrain-e10.5d_DS45292;forebrain-e14.5d_DS29586;hindbrain-e11.5d_DS33941;limb-e14.5d_DS28901;limb-e14.5d_DS29602;mForelimbBuds-DS18192;mHindlimbsBuds-DS18279;mMesoderm-DS18198;mMesoderm-DS18357;mfBrain-DS14536;midbrain-e14.5d_DS29597
chr1	5183613	5183800	898	3T3_L1_Adipocytes-DS22742;3T3_L1_Adipocytes-DS22747;CH12-DS22542;E14-DS18505;E14-DS21450;MN1-DS31645;Muller_Retina_Glia-P12_DS27620;R1-DS23677;R1-DS23701;ZhBTc4-DS15236;ZhBTc4-DS15299;ZhBTc4-DS15337;ZhBTc4-DS15497;ZhBTc4-DS17562;ZhBTc4-DS17616;craniofacial-e14.5d_DS29579;craniofacial-e14.5d_DS29581;embryo-e10.0d_DS53214;embryo-e10.5d_DS28755;embryo-e10.5d_DS28916;embryo-e10d_DS29623;embryo-e11d_DS29237;embryo-e11d_DS29242;embryo-e9.5d_DS45277;forebrain-P0_DS28085;forebrain-e14.5d_DS29586;forebrain-e14.5d_DS37209;heart-e10.5d_DS53179;hindbrain-P0_DS28073;hindbrain-P0_DS29484;hindbrain-e10.5d_DS45296;hindbrain-e10.5d_DS53182;hindbrain-e11.5d_DS33941;hindbrain-e14.5d_DS28886;hindbrain-e14.5d_DS29591;limb-e11.5d_DS30093;limb-e11.5d_DS35114;limb-e14.5d_DS28901;limb-e14.5d_DS29602;lung-e14.5d_DS29609;mA20-DS16690;mA20-DS16695;mBrain-DS12727;mBrain-DS13612;mCJ7-DS13094;mCJ7-DS13320;mESC_F4WT-DS17613;mESC_FIKO-DS18365;mKidney-DS13948;mKidney-DS17298;mKidney-P0_DS39910;mKidney-P0_DS39926;mNIH_3T3-DS16900;mRetina-DS20004;mfBrain-DS14536;mfBrain-DS14537;mfBrain-DS15269;mfBrain-DS19690;midbrain-P0_DS28061;midbrain-P0_DS29479;midbrain-e10.5d_DS45299;midbrain-e10.5d_DS53205;midbrain-e11.5d_DS33935;midbrain-e14.5d_DS29597;neuraltube-e11.5d_DS33945;neuraltube-e11.5d_DS35122;retina-e14.5d_DS28360;retina-e14.5d_DS30009;yolksac-e10.5d_DS45287
chr1	5185260	5185460	899	MLL_AF9-DS22977;PMTPU_10c-DS21963;m416B-DS14099;m416B-DS14104;mFatPad-DS14020;mFatPad-DS14021;mGenitalFatPad-DS18780;mLiver-DS14193;mLiver-DS14452;mLiver-DS14475;mLiver-DS14476;mLiver-DS14605;mLiver-DS14609;mLiver-DS16740;mLiver-DS19375;mLiver-DS19636;mNIH_3T3-DS16900
chr1	5186480	5186729	900	mGenitalFatPad-DS18780;mIntestine_Large-DS18784;mIntestine_Large-DS19140
chr1	5188980	5189190	901	ZhBTc4-DS15236;ZhBTc4-DS15497;ZhBTc4-DS17562;ZhBTc4-DS17616
chr1	5196760	5196900	902	PMTPU_10i-DS21968
chr1	5197280	5197465	903
chr1	5204300	5204820	904	3T3_L1_Adipocytes-DS22742;3T3_L1_Adipocytes-DS22747;mTN-DS13720
chr1	5205877	5206020	905	R1-DS23677;ZhBTc4-DS17616;mCJ7-DS13320
chr1	5206840	5207100	906	3T3_L1_PreAdipocytes-DS22637;R1-DS23677;R1-DS23701;ZhBTc4-DS15236;ZhBTc4-DS17562;ZhBTc4-DS17616;forebrain-e11.5d_DS30069;m3134-DS8497;mCJ7-DS13094;mCJ7-DS13320;mESC_FIKO-DS17063;mTN-DS17080;neuraltube-e11.5d_DS35122
chr1	5208241	5208460	907	3T3_L1_Adipocytes-DS22742;3T3_L1_Adipocytes-DS22747;mBrain-DS11113;mBrain-DS11128;mBrain-DS12727;mBrain-DS13612;mBrain-DS14445;mBrain-DS14617;mCerebrum-DS14024;midbrain-e11.5d_DS33935
chr1	5211666	5211739	908	limb-e11.5d_DS35114
chr1	5220780	5221020	909	MEL-DS13036;forebrain-P0_DS28085;forebrain-e14.5d_DS29586;hindbrain-P0_DS28073;hindbrain-P0_DS29484;hindbrain-e14.5d_DS29591;mA20-DS16690;mA20-DS16695;mBrain-DS11123;mBrain-DS12727;mBrain-DS14445;mCerebrum-DS14499;mKidney-P0_DS39926;mMesoderm-DS18198;mfBrain-DS14536;mfBrain-DS15269;midbrain-P0_DS29479;midbrain-e14.5d_DS29597;neuraltube-e11.5d_DS33945;retina-e14.5d_DS30009
chr1	5221190	5221360	910	PMTPU_10c-DS21963;R1-DS23677;forebrain-e14.5d_DS37209;hindbrain-P0_DS28073;hindbrain-P0_DS29484;hindbrain-e14.5d_DS29591;mA20-DS16690;mBrain-DS12727;mfBrain-DS14536;midbrain-P0_DS28061;midbrain-P0_DS29479;midbrain-e14.5d_DS29597;neuraltube-e11.5d_DS33945
chr1	5222407	5222568	911	mKidney-P0_DS39910;mKidney-P0_DS39926
chr1	5223033	5223211	912	3T3_L1_Adipocytes-DS22742;3T3_L1_Adipocytes-DS22747;mBrain-DS12727
chr1	5224872	5225032	913	R1-DS23677;ZhBTc4-DS15236;m416B-DS14099;mForelimbBuds-DS18275;mIntestine_Large-DS18784;mIntestine_Large-DS19140
chr1	5225700	5225940	914	3T3_L1_Adipocytes-DS22747;Muller_Retina_Glia-P12_DS23706;Muller_Retina_Glia-P12_DS27620;Muller_Retina_Glia-P12_DS27625;mCerebellum-DS14034;mHeart-DS18138;mIntestine_Large-DS18784;mIntestine_Large-DS19140
chr1	5227520	5227800	915	E14-DS21450;R1-DS23677;ZhBTc4-DS17562;midbrain-e11.5d_DS33935
chr1	5227920	5228180	916	E14-DS18505;E14-DS21450;R1-DS23677;R1-DS23701;ZhBTc4-DS15236;ZhBTc4-DS15299;ZhBTc4-DS17562;ZhBTc4-DS17616;mCJ7-DS13320;mLung-DS14479
chr1	5228880	5229175	917	3T3_L1_Adipocytes-DS22742;3T3_L1_Adipocytes-DS22747;CH12-DS22542;ZhBTc4-DS17562;craniofacial-e10.5d_DS44757;craniofacial-e10.5d_DS53173;craniofacial-e14.5d_DS29579;craniofacial-e14.5d_DS29581;embryo-e10.0d_DS53214;embryo-e10.5d_DS28755;embryo-e10.5d_DS28916;embryo-e10d_DS29623;embryo-e11d_DS29237;embryo-e11d_DS29242;embryo-e9.5d_DS45277;forebrain-e10.5d_DS45292;hindbrain-e10.5d_DS45296;hindbrain-e10.5d_DS53182;hindbrain-e11.5d_DS33941;hindbrain-e14.5d_DS29591;limb-e14.5d_DS29602;mA20-DS16695;mBrain-DS12727;mCerebellum-DS14034;mCerebellum-DS19087;mMesoderm-DS18198;mMesoderm-DS18357;mMuscle_Skeletal-DS18130;mMuscle_Skeletal-DS18892;mfBrain-DS14536
chr1	5230800	5231143	918	Muller_Retina_Glia-P12_DS23706;Muller_Retina_Glia-P12_DS27620;Muller_Retina_Glia-P12_DS27625;mBrain-DS12727
chr1	5231240	5231500	919	CH12-DS22536;CH12-DS22542;MEL-DS13042;PMTPU_10c-DS21963;PMTPU_10i-DS21968;hindbrain-e10.5d_DS45296;mA20-DS16690;mA20-DS16695
chr1	5232180	5232464	920	E14-DS21450;R1-DS23677;ZhBTc4-DS15236;ZhBTc4-DS15337;ZhBTc4-DS15497;ZhBTc4-DS17562;ZhBTc4-DS17616;embryo-e10.0d_DS53214;embryo-e10.5d_DS28755;embryo-e10.5d_DS28916;embryo-e10d_DS29623;embryo-e11d_DS29237;embryo-e11d_DS29242;embryo-e9.5d_DS45277;forebrain-e14.5d_DS29586;hindbrain-P0_DS29484;hindbrain-e10.5d_DS45296;hindbrain-e10.5d_DS53182;hindbrain-e11.5d_DS30057;hindbrain-e11.5d_DS33941;hindbrain-e14.5d_DS29591;mA20-DS16695;mBrain-DS12727;mCJ7-DS13094;mCJ7-DS13320;mESC_FIKO-DS17063;mMesoderm-DS18198;mMesoderm-DS18357;mfBrain-DS14536;mfBrain-DS14537;midbrain-e10.5d_DS45299;midbrain-e10.5d_DS53205;midbrain-e11.5d_DS33935;midbrain-e14.5d_DS29597;neuraltube-e10.5d_DS53209;neuraltube-e11.5d_DS33945;neuraltube-e11.5d_DS35122
chr1	5232620	5232820	921	E14-DS21450;embryo-e10.5d_DS28755;embryo-e11d_DS29242;embryo-e9.5d_DS45277;hindbrain-e11.5d_DS33941;neuraltube-e11.5d_DS33945;neuraltube-e11.5d_DS35122
chr1	5232920	5233200	922	CH12-DS22536;CH12-DS22542;E14-DS18505;E14-DS21450;Muller_Retina_Glia-P12_DS23706;Muller_Retina_Glia-P12_DS27620;Muller_Retina_Glia-P12_DS27625;R1-DS23677;R1-DS23701;ZhBTc4-DS15236;ZhBTc4-DS15299;ZhBTc4-DS15337;ZhBTc4-DS17562;ZhBTc4-DS17616;craniofacial-e10.5d_DS44757;craniofacial-e10.5d_DS53173;craniofacial-e11.5d_DS30064;craniofacial-e14.5d_DS29579;embryo-e10.0d_DS53214;embryo-e10.5d_DS28755;embryo-e10.5d_DS28916;embryo-e10d_DS29623;embryo-e11d_DS29237;embryo-e11d_DS29242;embryo-e9.5d_DS45277;forebrain-P0_DS28085;forebrain-d11.5_DS33930;forebrain-e10.5d_DS45292;forebrain-e10.5d_DS53177;forebrain-e11.5d_DS30069;forebrain-e14.5d_DS29586;forebrain-e14.5d_DS37209;heart-e10.5d_DS44773;hindbrain-P0_DS28073;hindbrain-P0_DS29484;hindbrain-e10.5d_DS45296;hindbrain-e10.5d_DS53182;hindbrain-e11.5d_DS30057;hindbrain-e11.5d_DS33941;hindbrain-e14.5d_DS28886;hindbrain-e14.5d_DS29591;mA20-DS16690;mA20-DS16695;mBrain-DS11113;mBrain-DS12727;mCD1-DS17129;mCD1-DS17221;mCJ7-DS13094;mCJ7-DS13320;mESC_F4WT-DS17613;mESC_FIKO-DS18365;mMesoderm-DS18198;mMesoderm-DS18357;mRetina-DS20004;mfBrain-DS14536;mfBrain-DS14537;mfBrain-DS15269;midbrain-P0_DS28061;midbrain-P0_DS29479;midbrain-e10.5d_DS45299;midbrain-e10.5d_DS53205;midbrain-e11.5d_DS33935;midbrain-e14.5d_DS29597;neuraltube-e10.5d_DS53209;neuraltube-e11.5d_DS33945;neuraltube-e11.5d_DS35122;retina-e14.5d_DS30009
chr1	5233564	5233810	923	embryo-e10.5d_DS28755;hindbrain-e11.5d_DS33941
chr1	5236425	5236680	924	R1-DS23677
chr1	5236698	5236791	925
chr1	5237540	5237594	926	3T3_L1_PreAdipocytes-DS22637
chr1	5243320	5243500	927	3T3_L1_Adipocytes-DS22747;mBrain-DS12727;mBrain-DS14445;mBrain-DS14617;mCerebrum-DS14024
chr1	5246828	5246900	928	heart-e10.5d_DS53179;m3134-DS8497
chr1	5249440	5249740	929	lung-e14.5d_DS29609;mBrain-DS12727;mCerebrum-DS14499;mCerebrum-DS14500
chr1	5257760	5258060	930	mBrain-DS12727;mFatPad-DS14020;mFatPad-DS14021;mGenitalFatPad-DS18780;mLiver-DS14605
chr1	5258280	5258409	931	Muller_Retina_Glia-P12_DS23706;Muller_Retina_Glia-P12_DS27620;Muller_Retina_Glia-P12_DS27625;mBrain-DS12727;mKidney-DS13948;mKidney-DS17298;mLiver-DS14004;mLiver-DS14005;mLiver-DS14193;mLiver-DS14452;mLiver-DS14475;mLiver-DS14476;mLiver-DS14605;mLiver-DS14609;mLiver-DS16740;mLiver-DS16853;mLiver-DS19375;mLiver-DS19636;mfBrain-DS14536;yolksac-e10.5d_DS45287
chr1	5259856	5259914	932	ZhBTc4-DS15236
chr1	5260060	5260280	933	embryo-e10.5d_DS28916
chr1	5260310	5260560	934	R1-DS23677;ZhBTc4-DS15236;ZhBTc4-DS17616;mCJ7-DS13320
chr1	5260811	5260940	935	ZhBTc4-DS17562;mESC_F4WT-DS17060
chr1	5260980	5261183	936	craniofacial-e10.5d_DS44757;craniofacial-e14.5d_DS29579;mCJ7-DS13094;mCJ7-DS13320;mESC_F4WT-DS17060;mESC_FIKO-DS17063;mESC_FIKO-DS18365;mFatPad-DS14021;mIntestine_Large-DS18784;mIntestine_Large-DS19140;mKidney-DS13948;mLung-DS14479;mStomach-P0_DS39849
chr1	5261280	5261600	937	E14-DS18505;E14-DS21450;R1-DS23677;R1-DS23701;ZhBTc4-DS15236;ZhBTc4-DS15337;ZhBTc4-DS15497;ZhBTc4-DS17562;ZhBTc4-DS17616;craniofacial-e14.5d_DS29579;mCJ7-DS13094;mCJ7-DS13320;mESC_F4WT-DS17060;mESC_F4WT-DS17613;mESC_FIKO-DS17063;mKidney-DS13948
chr1	5261780	5262140	938	R1-DS23677;R1-DS23701;ZhBTc4-DS15236;ZhBTc4-DS15337;ZhBTc4-DS17616;mCJ7-DS13320;thymus-P0_DS28064
chr1	5274075	5274260	939	forebrain-e14.5d_DS29586;hindbrain-P0_DS29484;hindbrain-e14.5d_DS29591;mfBrain-DS14536;midbrain-P0_DS29479;midbrain-e14.5d_DS29597
chr1	5274280	5274440	940	craniofacial-e14.5d_DS29579;hindbrain-e14.5d_DS29591;mKidney-DS13948;mLiver-DS14193;mLiver-DS14452;mLiver-DS14476;mLiver-DS14605
chr1	5274760	5275040	941	mLiver-DS14004;mLiver-DS14005;mLiver-DS14193;mLiver-DS14452;mLiver-DS14455;mLiver-DS14475;mLiver-DS14476;mLiver-DS14605;mLiver-DS14609;mLiver-DS16740;mLiver-DS16853;mLiver-DS16858;mLiver-DS19375;mLiver-DS19636
chr1	5275420	5275600	942	mLiver-DS14193;mLiver-DS14605
chr1	5279020	5279220	943	3T3_L1_Adipocytes-DS22742;3T3_L1_Adipocytes-DS22747;mBrain-DS12727
chr1	5279400	5279480	944	mBrain-DS12727
chr1	5283140	5283376	945	3T3_L1_Adipocytes-DS22742;3T3_L1_Adipocytes-DS22747;CH12-DS22536;CH12-DS22542;MN1-DS31588;MN1-DS31645;m3134-DS8497;m416B-DS14099;mA20-DS16690;mA20-DS16695;mCD19-DS16168;mNIH_3T3-DS16900
chr1	5283780	5283845	946	R1-DS23677;ZhBTc4-DS15236
chr1	5285400	5285580	947	forebrain-P0_DS28085;hindbrain-P0_DS28073;hindbrain-P0_DS29484;hindbrain-e14.5d_DS29591;mBrain-DS12727;mfBrain-DS14536;mfBrain-DS15269;midbrain-P0_DS29479;midbrain-e14.5d_DS29597
chr1	5286040	5286112	948	midbrain-P0_DS29479
chr1	5286140	5286360	949	hindbrain-P0_DS28073;hindbrain-e14.5d_DS29591;limb-e14.5d_DS28901;mBrain-DS12727;mRetina-DS20004;midbrain-P0_DS29479
chr1	5288051	5288240	950	mBrain-DS12727
chr1	5288494	5288680	951	heart-e10.5d_DS53179;m3134-DS8497
chr1	5291880	5291940	952	mPATSKI-DS15697
chr1	5292340	5292400	953
chr1	5292980	5293200	954	midbrain-e11.5d_DS33935
chr1	5294320	5294480	955	mKidney-DS13948;mKidney-DS17298
chr1	5294620	5294860	956	mGER-DS15405;mIntestine_Large-DS18784;mIntestine_Large-DS19140;midbrain-e11.5d_DS33935
chr1	5297765	5297830	957	mBrain-DS12727;mBrain-DS14617;mCerebrum-DS14024;mCerebrum-DS14499;mMesoderm-DS18357
chr1	5299336	5299480	958
chr1	5305779	5306080	959	mA20-DS16695
chr1	5308140	5308300	960
chr1	5310960	5311100	961	Muller_Retina_Glia-P12_DS27620;Muller_Retina_Glia-P12_DS27625;mA20-DS16690
chr1	5311120	5311400	962	CH12-DS22542;Muller_Retina_Glia-P12_DS27620;Muller_Retina_Glia-P12_DS27625;embryo-e10.0d_DS53214;mA20-DS16690;mA20-DS16695;mPATSKI-DS15697
chr1	5311740	5311980	963	3T3_L1_Adipocytes-DS22747;mA20-DS16690;mA20-DS16695;mKidney-DS13948;mKidney-DS17298;mLiver-DS14004;mLiver-DS14005;mLiver-DS14193;mLiver-DS14452;mLiver-DS14455;mLiver-DS14475;mLiver-DS14476;mLiver-DS14605;mLiver-DS14609;mLiver-DS16740;mLiver-DS16853;mLiver-DS16858;mLiver-DS19375;mLiver-DS19636
chr1	5312520	5312960	964	CH12-DS22536;CH12-DS22542;R1-DS23677;ZhBTc4-DS17562;hindbrain-e11.5d_DS33941;mA20-DS16690;mA20-DS16695;mKidney-DS13948;mLiver-DS14605;mLiver-DS19636;midbrain-e11.5d_DS33935
chr1	5313000	5313220	965	CH12-DS22542;R1-DS23677;R1-DS23701;ZhBTc4-DS17562;mA20-DS16690
chr1	5315460	5315800	966	forebrain-e14.5d_DS37209;hindbrain-P0_DS28073;hindbrain-P0_DS29484;hindbrain-e14.5d_DS28886;hindbrain-e14.5d_DS29591;mATn-DS17070;mBrain-DS11123;mBrain-DS12727;mfBrain-DS14536;midbrain-P0_DS29479
chr1	5315900	5316111	967	Muller_Retina_Glia-P12_DS27625;forebrain-P0_DS28085;forebrain-e14.5d_DS29586;mBrain-DS11113;mBrain-DS11123;mBrain-DS11128;mBrain-DS12727;mBrain-DS13612;mBrain-DS14445;mBrain-DS14617;mCerebrum-DS14024;mCerebrum-DS14499;mCerebrum-DS14500;mfBrain-DS14536;mfBrain-DS19690;midbrain-P0_DS29479
chr1	5316424	5316525	968	mBrain-DS12727
chr1	5317064	5317280	969	mLiver-DS14605;mLiver-DS19375;mLiver-DS19636
chr1	5326400	5326569	970	3T3_L1_Adipocytes-DS22742;3T3_L1_Adipocytes-DS22747;3T3_L1_PreAdipocytes-DS22637;craniofacial-e14.5d_DS29579;mFatPad-DS14020;mFatPad-DS14021;mGenitalFatPad-DS18780;mLiver-DS14004;mLiver-DS14005;mLiver-DS14193;mLiver-DS14452;mLiver-DS14455;mLiver-DS14475;mLiver-DS14476;mLiver-DS14605;mLiver-DS14609;mLiver-DS16740;mLiver-DS16853;mLiver-DS16858;mLiver-DS19375;mLiver-DS19636;mMuscle_Skeletal-DS18130;mNIH_3T3-DS16900
chr1	5326982	5327071	971	3T3_L1_Adipocytes-DS22747
chr1	5334320	5334580	972	3T3_L1_Adipocytes-DS22742;3T3_L1_Adipocytes-DS22747
chr1	5334790	5334960	973	3T3_L1_Adipocytes-DS22747;mBrain-DS12727
chr1	5336660	5336739	974	mBrain-DS12727
chr1	5342820	5342847	975
chr1	5344402	5344596	976	ZhBTc4-DS15236;heart-e10.5d_DS44773;mCJ7-DS13320;mNIH_3T3-DS16900;yolksac-e10.5d_DS45287
chr1	5347820	5347911	977	ZhBTc4-DS15236;ZhBTc4-DS17562
chr1	5348320	5348502	978
chr1	5350024	5350196	979
chr1	5350273	5350427	980	mESC_F4WT-DS17060;mESC_F4WT-DS17613;mESC_FIKO-DS17063;mESC_FIKO-DS18365
chr1	5357399	5357460	981
chr1	5357600	5357872	982	3T3_L1_PreAdipocytes-DS22637;mNIH_3T3-DS16900;midbrain-e10.5d_DS53205
chr1	5362315	5362515	983	hindbrain-e14.5d_DS29591;mRetina-DS20004;mfBrain-DS14536;midbrain-P0_DS29479;midbrain-e14.5d_DS29597
chr1	5362546	5362634	984	hindbrain-P0_DS29484;hindbrain-e14.5d_DS29591;limb-e11.5d_DS35114;midbrain-e14.5d_DS29597
chr1	5379369	5379489	985	forebrain-P0_DS28085;hindbrain-P0_DS29484;mBrain-DS11128;mBrain-DS12727;mCerebrum-DS14024;mfBrain-DS15269;midbrain-e11.5d_DS33935
chr1	5380660	5380895	986	R1-DS23677;R1-DS23701;ZhBTc4-DS15236;ZhBTc4-DS17562;ZhBTc4-DS17616
chr1	5382460	5382680	987	forebrain-P0_DS28085;mBrain-DS11113;mBrain-DS11123;mBrain-DS11128;mBrain-DS12727;mBrain-DS13612;mBrain-DS14445;mBrain-DS14617;mCerebrum-DS14024;mCerebrum-DS14499;mCerebrum-DS14500;mLiver-DS16858;neuraltube-e11.5d_DS33945
chr1	5395720	5396020	988	craniofacial-e14.5d_DS29579;craniofacial-e14.5d_DS29581;limb-e14.5d_DS29602;mBrain-DS12727;mIntestine_Large-DS18784;mIntestine_Large-DS19140
chr1	5396907	5397064	989	R1-DS23677;ZhBTc4-DS15236;ZhBTc4-DS17562;ZhBTc4-DS17616;heart-e10.5d_DS53179;mCJ7-DS13320;mESC_FIKO-DS18365
chr1	5398460	5398720	990	3T3_L1_Adipocytes-DS22747;craniofacial-e14.5d_DS29581;embryo-e10.5d_DS28755;embryo-e10.5d_DS28916;forebrain-e14.5d_DS37209;hindbrain-P0_DS29484;hindbrain-e14.5d_DS29591;limb-e14.5d_DS28901;limb-e14.5d_DS29602;mfBrain-DS14536;midbrain-P0_DS29479;midbrain-e14.5d_DS29597
chr1	5403200	5403420	991	Muller_Retina_Glia-P12_DS23706;Muller_Retina_Glia-P12_DS27620;Muller_Retina_Glia-P12_DS27625
chr1	5405361	5405494	992	ZhBTc4-DS17562
chr1	5408616	5408796	993	mIntestine_Large-DS19140
chr1	5412463	5412644	994	ZhBTc4-DS17562;craniofacial-e10.5d_DS44757;craniofacial-e11.5d_DS30064;embryo-e10.0d_DS53214;embryo-e10.5d_DS28755;heart-e10.5d_DS44773;hindbrain-P0_DS28073;mMesoderm-DS18198;mMesoderm-DS18357
chr1	5415736	5415865	995	mATn-DS17070
chr1	5417179	5417300	996	MN1-DS31652;forebrain-P0_DS28085;hindbrain-P0_DS29484;hindbrain-e14.5d_DS29591;mBrain-DS12727;mLiver-DS14476;mLiver-DS14605;mLiver-DS19636
chr1	5420803	5421080	997	R1-DS23701;mIntestine_Large-DS18784;mIntestine_Large-DS19140;mKidney-DS13948;mKidney-DS17298;yolksac-e10.5d_DS45287
chr1	5421244	5421332	998
chr1	5429636	5429824	999	R1-DS23677;ZhBTc4-DS15236;ZhBTc4-DS17562;ZhBTc4-DS17616;mCJ7-DS13094;mCJ7-DS13320
chr1	5430487	5430555	1000
chr1	5461361	5461580	1001	E14-DS18505;ZhBTc4-DS15236;ZhBTc4-DS17562;mCJ7-DS13094
chr1	5461660	5461880	1002	R1-DS23677;R1-DS23701;ZhBTc4-DS17616;mCJ7-DS13094;mCJ7-DS13320;mESC_FIKO-DS17063;mKidney-DS13948
chr1	5463480	5463640	1003	mBrain-DS11113;mBrain-DS12727;mCerebrum-DS14024
chr1	5467700	5467940	1004	limb-e11.5d_DS35114;mForelimbBuds-DS18192;mForelimbBuds-DS18275;mHindlimbsBuds-DS18279
chr1	5485221	5485300	1005
chr1	5489880	5490058	1006
chr1	5490204	5490280	1007	PMTPU_10c-DS21963
chr1	5491066	5491210	1008	R1-DS23677;ZhBTc4-DS15236;ZhBTc4-DS17616;mCJ7-DS13320
chr1	5497180	5497520	1009	CH12-DS22542;mA20-DS16690;mA20-DS16695;mCJ7-DS13320;mStomach-P0_DS39852;neuraltube-e11.5d_DS35122
chr1	5502760	5502900	1010
chr1	5505000	5505220	1011	craniofacial-e11.5d_DS30064;forebrain-e14.5d_DS29586;hindbrain-P0_DS28073;lung-e14.5d_DS29609;mLung-DS14479;mLung-DS14480;mLung-P0_DS39832;mLung-P0_DS39845;mfBrain-DS14536
chr1	5505934	5506011	1012	mA20-DS16695;mKidney-P0_DS39926
chr1	5508539	5508680	1013	Muller_Retina_Glia-P12_DS27620;PMTPU_10i-DS21968;mLiver-DS14605
chr1	5518677	5518732	1014
chr1	5519957	5520158	1015	PMTPU_10i-DS21968;craniofacial-e11.5d_DS30064;mForelimbBuds-DS18192;mHindlimbsBuds-DS18279
chr1	5522380	5522580	1016	R1-DS23677;ZhBTc4-DS15236;ZhBTc4-DS17616;mCJ7-DS13094;mCJ7-DS13320;mESC_FIKO-DS17063
chr1	5526100	5526240	1017
chr1	5557860	5558040	1018	craniofacial-e10.5d_DS44757;craniofacial-e14.5d_DS29579;heart-e10.5d_DS44773;hindbrain-e14.5d_DS28886;mHeart-DS18138;mHeart-P0_DS39823
chr1	5564389	5564510	1019
chr1	5567122	5567280	1020	R1-DS23677;ZhBTc4-DS15236;ZhBTc4-DS17562;ZhBTc4-DS17616
chr1	5570014	5570120	1021	R1-DS23677;embryo-e10.5d_DS28755;forebrain-e11.5d_DS30069;mB-DS17866;mCJ7-DS13320
chr1	5585707	5585849	1022
chr1	5588165	5588259	1023	E14-DS18505;ZhBTc4-DS15497;mLiver-DS14605
chr1	5588282	5588516	1024	E14-DS18505;E14-DS21450;MLL_AF9-DS22977;Muller_Retina_Glia-P12_DS23706;Muller_Retina_Glia-P12_DS27620;Muller_Retina_Glia-P12_DS27625;R1-DS23677;R1-DS23701;ZhBTc4-DS15236;ZhBTc4-DS15299;ZhBTc4-DS15337;ZhBTc4-DS17562;ZhBTc4-DS17616;craniofacial-e10.5d_DS44757;craniofacial-e10.5d_DS53173;craniofacial-e11.5d_DS30064;craniofacial-e14.5d_DS29579;craniofacial-e14.5d_DS29581;embryo-e10.0d_DS53214;embryo-e10.5d_DS28755;embryo-e10.5d_DS28916;embryo-e10d_DS29623;embryo-e11d_DS29237;embryo-e11d_DS29242;embryo-e9.5d_DS45277;forebrain-P0_DS28085;forebrain-d11.5_DS33930;forebrain-e10.5d_DS45292;forebrain-e10.5d_DS53177;forebrain-e11.5d_DS30069;forebrain-e14.5d_DS29586;forebrain-e14.5d_DS37209;heart-e10.5d_DS44773;heart-e10.5d_DS53179;hindbrain-P0_DS28073;hindbrain-P0_DS29484;hindbrain-e10.5d_DS45296;hindbrain-e10.5d_DS53182;hindbrain-e11.5d_DS30057;hindbrain-e11.5d_DS33941;hindbrain-e14.5d_DS28886;hindbrain-e14.5d_DS29591;intestine-e14.5_DS28910;intestine-e14.5_DS29721;limb-e10.5d_DS44776;limb-e10.5d_DS53189;limb-e11.5d_DS30093;limb-e11.5d_DS35114;limb-e14.5d_DS28901;limb-e14.5d_DS29602;lung-e14.5d_DS29609;m3134-DS8497;mBrain-DS11113;mBrain-DS11123;mBrain-DS11128;mBrain-DS12727;mBrain-DS13612;mBrain-DS14445;mBrain-DS14617;mCD1-DS17129;mCD1-DS17221;mCJ7-DS13094;mCJ7-DS13320;mCerebrum-DS14024;mESC_F4WT-DS17060;mESC_F4WT-DS17613;mESC_FIKO-DS17063;mESC_FIKO-DS18365;mForelimbBuds-DS18192;mForelimbBuds-DS18275;mHeart-DS18138;mHeart-P0_DS39823;mHeart-P0_DS39828;mHindlimbsBuds-DS18279;mIntestine_Large-DS18784;mIntestine_Large-DS19140;mKidney-DS13948;mKidney-P0_DS39910;mKidney-P0_DS39926;mLiver-DS14605;mLiver-e11.5_DS30095B;mLung-P0_DS39832;mLung-P0_DS39845;mMesoderm-DS18198;mMesoderm-DS18357;mNIH_3T3-DS16900;mRetina-DS20000;mRetina-DS20004;mSpleen-DS18884;mStomach-P0_DS39849;mStomach-P0_DS39852;mTR-DS17864;mfBrain-DS14536;mfBrain-DS14537;mfBrain-DS15269;mfBrain-DS19690;midbrain-P0_DS28061;midbrain-P0_DS29479;midbrain-e10.5d_DS45299;midbrain-e10.5d_DS53205;midbrain-e11.5d_DS33935;midbrain-e14.5d_DS29597;neuraltube-e10.5d_DS53209;neuraltube-e11.5d_DS33945;neuraltube-e11.5d_DS35122;retina-e14.5d_DS28360;retina-e14.5d_DS30009;yolksac-e10.5d_DS45287
chr1	5588629	5588746	1025	E14-DS18505;mLung-DS14479
chr1	5588920	5589210	1026	R1-DS23677;ZhBTc4-DS17562;ZhBTc4-DS17616;craniofacial-e10.5d_DS44757;craniofacial-e10.5d_DS53173;craniofacial-e14.5d_DS29581;embryo-e10.5d_DS28755;embryo-e10d_DS29623;embryo-e9.5d_DS45277;forebrain-P0_DS28085;forebrain-d11.5_DS33930;forebrain-e10.5d_DS45292;forebrain-e10.5d_DS53177;forebrain-e14.5d_DS29586;forebrain-e14.5d_DS37209;heart-e10.5d_DS44773;heart-e10.5d_DS53179;hindbrain-P0_DS28073;hindbrain-P0_DS29484;hindbrain-e10.5d_DS45296;hindbrain-e10.5d_DS53182;hindbrain-e11.5d_DS30057;hindbrain-e11.5d_DS33941;hindbrain-e14.5d_DS29591;intestine-e14.5_DS29721;mBrain-DS12727;mCJ7-DS13320;mESC_F4WT-DS17613;mESC_FIKO-DS17063;mLiver-e11.5_DS30095B;mMesoderm-DS18198;mMesoderm-DS18357;mRetina-DS20004;mStomach-P0_DS39849;mStomach-P0_DS39852;mfBrain-DS14536;midbrain-P0_DS28061;midbrain-e10.5d_DS45299;midbrain-e14.5d_DS29597;neuraltube-e10.5d_DS53209;neuraltube-e11.5d_DS35122;retina-e14.5d_DS28360;retina-e14.5d_DS30009
chr1	5608260	5608520	1027	3T3_L1_PreAdipocytes-DS22637;Muller_Retina_Glia-P12_DS23706;Muller_Retina_Glia-P12_DS27620;Muller_Retina_Glia-P12_DS27625;mPATSKI-DS15697
chr1	5632851	5632959	1028
chr1	5647440	5647600	1029
chr1	5647755	5647914	1030
chr1	5655224	5655284	1031	forebrain-d11.5_DS33930;forebrain-e14.5d_DS37209;hindbrain-e11.5d_DS30057
chr1	5655620	5655998	1032	R1-DS23701;embryo-e10.5d_DS28755;embryo-e10.5d_DS28916;forebrain-e14.5d_DS29586;mBrain-DS11113;mBrain-DS11123;mBrain-DS11128;mBrain-DS12727;mCerebrum-DS14024;mCerebrum-DS14499;mfBrain-DS14536;midbrain-e11.5d_DS33935;midbrain-e14.5d_DS29597;neuraltube-e11.5d_DS35122
chr1	5656140	5656315	1033	mBrain-DS12727;mCerebrum-DS14024;mfBrain-DS14536;midbrain-e11.5d_DS33935
chr1	5657048	5657240	1034	m416B-DS14099
chr1	5660120	5660320	1035	CH12-DS22542;PMTPU_10i-DS21968;mRetina-DS20000;neuraltube-e11.5d_DS35122
chr1	5668267	5668403	1036	mLiver-DS14605
chr1	5671153	5671273	1037	ZhBTc4-DS17562;ZhBTc4-DS17616;mCJ7-DS13320
chr1	5672620	5672858	1038	mKidney-DS13948;mLiver-DS14605
chr1	5673480	5673620	1039	R1-DS23677;mGER-DS15415;mLiver-DS14605
chr1	5676680	5676784	1040
chr1	5680540	5680740	1041	R1-DS23677
chr1	5681817	5681883	1042
chr1	5681945	5682023	1043
chr1	5689420	5689620	1044	mBrain-DS11113;mBrain-DS11123;mBrain-DS12727;mBrain-DS13612;mCerebrum-DS14024;mCerebrum-DS14499;mCerebrum-DS14500
chr1	5697747	5697922	1045	MN1-DS31588;ZhBTc4-DS17562;embryo-e10.5d_DS28755;embryo-e10.5d_DS28916;embryo-e11d_DS29237;embryo-e11d_DS29242;hindbrain-P0_DS28073;hindbrain-P0_DS29484;hindbrain-e10.5d_DS53182;hindbrain-e14.5d_DS29591;limb-e10.5d_DS44776;limb-e11.5d_DS30093;mBrain-DS12727;mESC_FIKO-DS17063;mForelimbBuds-DS18192;mForelimbBuds-DS18275;mMesoderm-DS18198;mMesoderm-DS18357;mfBrain-DS14536;midbrain-P0_DS29479;midbrain-e14.5d_DS29597;neuraltube-e11.5d_DS33945
chr1	5704680	5704940	1046	3T3_L1_PreAdipocytes-DS22637;Muller_Retina_Glia-P12_DS23706;Muller_Retina_Glia-P12_DS27620;Muller_Retina_Glia-P12_DS27625;ZhBTc4-DS15236;ZhBTc4-DS15299;ZhBTc4-DS17562;ZhBTc4-DS17616;limb-e10.5d_DS53189;mCJ7-DS13320;mNIH_3T3-DS16900
chr1	5705473	5705500	1047	ZhBTc4-DS17562;heart-e10.5d_DS44773;midbrain-P0_DS28061
chr1	5707009	5707166	1048	mA20-DS16695;mATn-DS17070
chr1	5707740	5707820	1049	mA20-DS16695
chr1	5729022	5729151	1050	mBrain-DS12727
chr1	5735172	5735344	1051	craniofacial-e14.5d_DS29579;forebrain-e14.5d_DS37209;hindbrain-P0_DS28073;hindbrain-P0_DS29484;hindbrain-e14.5d_DS29591;intestine-e14.5_DS28910;intestine-e14.5_DS29721;limb-e14.5d_DS28901;limb-e14.5d_DS29602;mNIH_3T3-DS16900;mfBrain-DS14536;midbrain-e14.5d_DS29597
chr1	5747053	5747141	1052	E14-DS21450;R1-DS23677;ZhBTc4-DS15236;ZhBTc4-DS17562;ZhBTc4-DS17616;mCJ7-DS13320
chr1	5749092	5749260	1053	E14-DS18505
chr1	5750660	5750840	1054	mBrain-DS12727
chr1	5753480	5753660	1055	mBrain-DS11113;mBrain-DS11123;mBrain-DS11128;mBrain-DS12727;mBrain-DS13612;mBrain-DS14445;mBrain-DS14617;mCerebrum-DS14024;mCerebrum-DS14499;mCerebrum-DS14500
chr1	5764220	5764460	1056	craniofacial-e14.5d_DS29581;mfBrain-DS14536;mfBrain-DS14537;midbrain-P0_DS29479;midbrain-e14.5d_DS29597
chr1	5770273	5770480	1057	forebrain-e14.5d_DS29586;mfBrain-DS14536
chr1	5778040	5778220	1058	mCJ7-DS13320
chr1	5778460	5778860	1059	E14-DS18505;R1-DS23677;R1-DS23701;ZhBTc4-DS15236;ZhBTc4-DS15337;ZhBTc4-DS15497;ZhBTc4-DS17616;mCJ7-DS13094;mCJ7-DS13320;mESC_F4WT-DS17060;mESC_FIKO-DS17063;mESC_FIKO-DS18365
chr1	5778880	5779096	1060	E14-DS21450;R1-DS23701;ZhBTc4-DS17616;mCJ7-DS13094;mESC_F4WT-DS17060
chr1	5779462	5779514	1061	ZhBTc4-DS15236;mCJ7-DS13320
chr1	5781024	5781220	1062	Muller_Retina_Glia-P12_DS27620;forebrain-P0_DS28085;forebrain-e14.5d_DS29586;mBrain-DS11113;mBrain-DS11123;mBrain-DS11128;mBrain-DS12727;mBrain-DS13612;mBrain-DS14617;mCerebrum-DS14024;mCerebrum-DS14499;mCerebrum-DS14500;mfBrain-DS14536
chr1	5782600	5782800	1063	R1-DS23677;ZhBTc4-DS15236;ZhBTc4-DS17562;ZhBTc4-DS17616;embryo-e10.5d_DS28755;embryo-e10d_DS29623;mCJ7-DS13320
chr1	5785840	5786040	1064	R1-DS23677;ZhBTc4-DS15236;ZhBTc4-DS17616;mCJ7-DS13320
chr1	5788520	5788700	1065	forebrain-e14.5d_DS29586;mNIH_3T3-DS16900;mNIH_3T3-DS16909
chr1	5799020	5799160	1066	PMTPU_10i-DS21968
chr1	5816780	5816960	1067	R1-DS23677
chr1	5817092	5817260	1068	R1-DS23677;mCJ7-DS13320
chr1	5817440	5817522	1069
chr1	5819983	5820063	1070
chr1	5827680	5827840	1071	mBrain-DS11113;mBrain-DS11123;mBrain-DS11128;mBrain-DS12727;mBrain-DS13612;mCerebrum-DS14024
chr1	5829236	5829260	1072	forebrain-e10.5d_DS53177;heart-e10.5d_DS53179;mTN-DS17080
chr1	5829676	5829880	1073	mBrain-DS11113;mBrain-DS11123;mBrain-DS11128;mBrain-DS12727;mBrain-DS14617
chr1	5831271	5831340	1074	ZhBTc4-DS17562
chr1	5833240	5833289	1075	3T3_L1_Adipocytes-DS22747;3T3_L1_PreAdipocytes-DS22637
chr1	5840420	5840580	1076
chr1	5850128	5850266	1077	heart-e10.5d_DS53179;limb-e11.5d_DS30093;mKidney-DS13948
chr1	5858451	5858597	1078	CH12-DS22542;Muller_Retina_Glia-P12_DS27625
chr1	5858602	5858779	1079	Muller_Retina_Glia-P12_DS27620;Muller_Retina_Glia-P12_DS27625
chr1	5859720	5859829	1080
chr1	5866360	5866575	1081	embryo-e10.5d_DS28916;embryo-e11d_DS29242;hindbrain-P0_DS28073;mBrain-DS11113;mBrain-DS11123;mBrain-DS11128;mBrain-DS12727;mBrain-DS13612;mBrain-DS14617;mCerebrum-DS14024;mKidney-DS13948;mfBrain-DS14536;midbrain-e11.5d_DS33935
chr1	5867668	5867840	1082	3T3_L1_PreAdipocytes-DS22637;CH12-DS22542;MN1-DS31588;ZhBTc4-DS17562;embryo-e11d_DS29242;forebrain-e14.5d_DS37209;hindbrain-e11.5d_DS33941;m416B-DS14099;mATn-DS17070;mCJ7-DS13320;mKidney-DS13948;mNIH_3T3-DS16900;mRetina-DS20004
chr1	5868800	5868971	1083	mLung-P0_DS39845;midbrain-e11.5d_DS33935
chr1	5879101	5879500	1084	R1-DS23677;ZhBTc4-DS17562;ZhBTc4-DS17616;embryo-e10.5d_DS28755;midbrain-e11.5d_DS33935
chr1	5882420	5882579	1085	midbrain-e11.5d_DS33935
chr1	5894500	5894700	1086	mBrain-DS11113;mBrain-DS11123;mBrain-DS12727;midbrain-e11.5d_DS33935
chr1	5903303	5903388	1087	ZhBTc4-DS15236;mCJ7-DS13320;midbrain-e11.5d_DS33935
chr1	5904821	5904881	1088	craniofacial-e10.5d_DS53173;embryo-e9.5d_DS45277;midbrain-P0_DS28061;neuraltube-e10.5d_DS53209
chr1	5904920	5905100	1089	3T3_L1_Adipocytes-DS22742;3T3_L1_Adipocytes-DS22747;3T3_L1_PreAdipocytes-DS22637;3T3_L1_PreAdipocytes-DS22642;CH12-DS22536;CH12-DS22542;E14-DS21450;MEL-DS13036;MEL-DS13039;MEL-DS13042;MLL_AF9-DS22977;MN1-DS30610;MN1-DS31588;MN1-DS31645;MN1-DS31652;Muller_Retina_Glia-P12_DS23706;Muller_Retina_Glia-P12_DS27620;Muller_Retina_Glia-P12_DS27625;PMTPU_10c-DS21963;PMTPU_10i-DS21968;R1-DS23677;ZhBTc4-DS15236;ZhBTc4-DS15497;ZhBTc4-DS17562;ZhBTc4-DS17616;craniofacial-e11.5d_DS30064;craniofacial-e14.5d_DS29579;craniofacial-e14.5d_DS29581;embryo-e10.5d_DS28755;embryo-e10.5d_DS28916;embryo-e10d_DS29623;embryo-e11d_DS29237;embryo-e11d_DS29242;embryo-e9.5d_DS45277;forebrain-P0_DS28085;forebrain-e10.5d_DS45292;forebrain-e14.5d_DS29586;forebrain-e14.5d_DS37209;hindbrain-P0_DS28073;hindbrain-P0_DS29484;hindbrain-e10.5d_DS45296;hindbrain-e11.5d_DS33941;hindbrain-e14.5d_DS28886;hindbrain-e14.5d_DS29591;limb-e11.5d_DS35114;limb-e14.5d_DS28901;limb-e14.5d_DS29602;lung-e14.5d_DS29609;m3134-DS8497;m416B-DS14099;m416B-DS14104;mA20-DS16690;mA20-DS16695;mATr-DS20149;mBrain-DS11113;mBrain-DS11123;mBrain-DS11128;mBrain-DS12727;mBrain-DS13612;mBrain-DS14617;mCJ7-DS13094;mCJ7-DS13320;mCerebellum-DS19087;mCerebrum-DS14024;mCerebrum-DS14499;mCerebrum-DS14500;mESC_F4WT-DS17060;mESC_FIKO-DS17063;mESC_FIKO-DS18365;mFibroblast-DS10088;mForelimbBuds-DS18192;mGER-DS15395;mHeart-DS18138;mHeart-P0_DS39823;mHeart-P0_DS39828;mIntestine_Large-DS18784;mKidney-DS13948;mKidney-DS17298;mKidney-P0_DS39910;mKidney-P0_DS39926;mLiver-DS14455;mLiver-DS14475;mLiver-DS14605;mLiver-DS14609;mLiver-DS16740;mLiver-DS19375;mLiver-DS19636;mLiver-P0_DS39858;mMesoderm-DS18198;mNIH_3T3-DS16900;mNIH_3T3-DS16909;mPATSKI-DS15697;mRetina-DS19060;mRetina-DS20000;mRetina-DS20004;mfBrain-DS14536;mfBrain-DS14537;mfBrain-DS15269;mfBrain-DS19690;mfLiver-DS19246;midbrain-P0_DS29479;midbrain-e11.5d_DS33935;midbrain-e14.5d_DS29597;neuraltube-e11.5d_DS33945;retina-e14.5d_DS28360;retina-e14.5d_DS30009;thymus-P0_DS29715
chr1	5910040	5910277	1090	craniofacial-e14.5d_DS29579;forebrain-e14.5d_DS29586;m416B-DS14099;mPATSKI-DS15697;mRetina-DS20004;mfBrain-DS14536;midbrain-e11.5d_DS33935;midbrain-e14.5d_DS29597
chr1	5914976	5915068	1091	craniofacial-e11.5d_DS30064;embryo-e11d_DS29242;midbrain-e11.5d_DS33935
chr1	5915420	5915601	1092	3T3_L1_Adipocytes-DS22747;3T3_L1_PreAdipocytes-DS22637;CH12-DS22536;CH12-DS22542;E14-DS21450;MLL_AF9-DS22977;MN1-DS30610;Muller_Retina_Glia-P12_DS23706;Muller_Retina_Glia-P12_DS27620;Muller_Retina_Glia-P12_DS27625;R1-DS23677;R1-DS23701;ZhBTc4-DS15236;ZhBTc4-DS15497;ZhBTc4-DS17562;ZhBTc4-DS17616;craniofacial-e10.5d_DS44757;craniofacial-e10.5d_DS53173;craniofacial-e11.5d_DS30064;craniofacial-e14.5d_DS29579;craniofacial-e14.5d_DS29581;embryo-e10.0d_DS53214;embryo-e10.5d_DS28755;embryo-e10.5d_DS28916;embryo-e10d_DS29623;embryo-e11d_DS29237;embryo-e11d_DS29242;embryo-e9.5d_DS45277;forebrain-P0_DS28085;forebrain-d11.5_DS33930;forebrain-e10.5d_DS45292;forebrain-e11.5d_DS30069;forebrain-e14.5d_DS29586;forebrain-e14.5d_DS37209;heart-e10.5d_DS44773;heart-e10.5d_DS53179;hindbrain-P0_DS28073;hindbrain-P0_DS29484;hindbrain-e10.5d_DS45296;hindbrain-e10.5d_DS53182;hindbrain-e11.5d_DS30057;hindbrain-e11.5d_DS33941;hindbrain-e14.5d_DS28886;hindbrain-e14.5d_DS29591;intestine-e14.5_DS28910;intestine-e14.5_DS29721;limb-e10.5d_DS44776;limb-e10.5d_DS53189;limb-e11.5d_DS30093;limb-e11.5d_DS35114;limb-e14.5d_DS28901;limb-e14.5d_DS29602;lung-e14.5d_DS29609;m416B-DS14099;mA20-DS16690;mA20-DS16695;mBrain-DS11113;mBrain-DS11123;mBrain-DS11128;mBrain-DS12727;mBrain-DS13612;mBrain-DS14445;mBrain-DS14617;mCJ7-DS13094;mCJ7-DS13320;mCerebrum-DS14024;mCerebrum-DS14499;mCerebrum-DS14500;mESC_F4WT-DS17060;mESC_FIKO-DS17063;mESC_FIKO-DS18365;mForelimbBuds-DS18192;mForelimbBuds-DS18275;mGenitalFatPad-DS18780;mHeart-DS18138;mHeart-P0_DS39823;mHeart-P0_DS39828;mHindlimbsBuds-DS18279;mIntestine_Large-DS19140;mKidney-DS13948;mKidney-P0_DS39910;mKidney-P0_DS39926;mLiver-DS14605;mLung-DS14479;mLung-P0_DS39832;mLung-P0_DS39845;mMesoderm-DS18198;mMesoderm-DS18357;mNIH_3T3-DS16900;mNIH_3T3-DS16909;mPATSKI-DS15692;mPATSKI-DS15697;mRetina-DS19060;mRetina-DS20004;mStomach-P0_DS39849;mStomach-P0_DS39852;mfBrain-DS14536;mfBrain-DS14537;mfBrain-DS15269;mfBrain-DS19690;mfLiver-DS20666;midbrain-P0_DS28061;midbrain-P0_DS29479;midbrain-e10.5d_DS53205;midbrain-e11.5d_DS33935;midbrain-e14.5d_DS29597;neuraltube-e10.5d_DS53209;neuraltube-e11.5d_DS33945;neuraltube-e11.5d_DS35122;retina-e14.5d_DS28360;retina-e14.5d_DS30009;thymus-P0_DS29715;yolksac-e10.5d_DS45287
chr1	5915764	5916000	1093	R1-DS23677;ZhBTc4-DS15236;ZhBTc4-DS17616;embryo-e10.0d_DS53214;forebrain-d11.5_DS33930;forebrain-e14.5d_DS29586;forebrain-e14.5d_DS37209;hindbrain-P0_DS29484;hindbrain-e10.5d_DS45296;hindbrain-e11.5d_DS33941;intestine-e14.5_DS28910;limb-e10.5d_DS44776;m416B-DS14099;mBrain-DS12727;mKidney-P0_DS39910;mRetina-DS20004;mStomach-P0_DS39849;mStomach-P0_DS39852;mfBrain-DS14536;midbrain-P0_DS28061;midbrain-e10.5d_DS45299;midbrain-e10.5d_DS53205;midbrain-e14.5d_DS29597;neuraltube-e10.5d_DS53209;neuraltube-e11.5d_DS33945;retina-e14.5d_DS30009
chr1	5916140	5916440	1094	R1-DS23677;ZhBTc4-DS15236;craniofacial-e10.5d_DS44757;craniofacial-e10.5d_DS53173;embryo-e11d_DS29237;embryo-e11d_DS29242;forebrain-P0_DS28085;forebrain-e10.5d_DS45292;forebrain-e10.5d_DS53177;forebrain-e14.5d_DS37209;heart-e10.5d_DS44773;heart-e10.5d_DS53179;hindbrain-e11.5d_DS30057;intestine-e14.5_DS28910;intestine-e14.5_DS29721;limb-e10.5d_DS53189;limb-e11.5d_DS30093;mCD19-DS16168;mCJ7-DS13320;mESC_F4WT-DS17060;mLiver-e11.5_DS30095B;mMesoderm-DS18198;mStomach-P0_DS39849;mStomach-P0_DS39852;midbrain-P0_DS28061;midbrain-e10.5d_DS53205;midbrain-e11.5d_DS33935;midbrain-e14.5d_DS29597;neuraltube-e11.5d_DS33945;neuraltube-e11.5d_DS35122;retina-e14.5d_DS30009
chr1	5916660	5917278	1095	E14-DS21450;MLL_AF9-DS22977;Muller_Retina_Glia-P12_DS23706;Muller_Retina_Glia-P12_DS27620;Muller_Retina_Glia-P12_DS27625;R1-DS23677;ZhBTc4-DS15236;ZhBTc4-DS15497;ZhBTc4-DS17562;ZhBTc4-DS17616;craniofacial-e10.5d_DS44757;craniofacial-e10.5d_DS53173;craniofacial-e11.5d_DS30064;craniofacial-e14.5d_DS29579;craniofacial-e14.5d_DS29581;embryo-e10.0d_DS53214;embryo-e10.5d_DS28755;embryo-e10.5d_DS28916;embryo-e10d_DS29623;embryo-e11d_DS29237;embryo-e11d_DS29242;embryo-e9.5d_DS45277;forebrain-P0_DS28085;forebrain-d11.5_DS33930;forebrain-e10.5d_DS45292;forebrain-e10.5d_DS53177;forebrain-e11.5d_DS30069;forebrain-e14.5d_DS29586;forebrain-e14.5d_DS37209;heart-e10.5d_DS44773;heart-e10.5d_DS53179;hindbrain-P0_DS28073;hindbrain-P0_DS29484;hindbrain-e10.5d_DS45296;hindbrain-e10.5d_DS53182;hindbrain-e11.5d_DS30057;hindbrain-e11.5d_DS33941;hindbrain-e14.5d_DS28886;hindbrain-e14.5d_DS29591;intestine-e14.5_DS28910;intestine-e14.5_DS29721;limb-e10.5d_DS44776;limb-e10.5d_DS53189;limb-e11.5d_DS30093;limb-e11.5d_DS35114;limb-e14.5d_DS28901;limb-e14.5d_DS29602;lung-e14.5d_DS29609;m3134-DS8497;mBrain-DS12727;mCD19-DS16168;mCJ7-DS13320;mESC_F4WT-DS17060;mESC_FIKO-DS17063;mESC_FIKO-DS18365;mForelimbBuds-DS18192;mHeart-DS18138;mKidney-P0_DS39910;mKidney-P0_DS39926;mLiver-e11.5_DS30095B;mLung-DS14479;mMesoderm-DS18198;mMesoderm-DS18357;mRetina-DS20004;mStomach-P0_DS39849;mStomach-P0_DS39852;mTR-DS17864;mfBrain-DS14536;midbrain-P0_DS28061;midbrain-P0_DS29479;midbrain-e10.5d_DS45299;midbrain-e10.5d_DS53205;midbrain-e11.5d_DS33935;midbrain-e14.5d_DS29597;neuraltube-e10.5d_DS53209;neuraltube-e11.5d_DS33945;neuraltube-e11.5d_DS35122;retina-e14.5d_DS28360;retina-e14.5d_DS30009;thymus-P0_DS28064;thymus-P0_DS29715;yolksac-e10.5d_DS45287
chr1	5917303	5917556	1096	E14-DS21450;Muller_Retina_Glia-P12_DS23706;Muller_Retina_Glia-P12_DS27620;Muller_Retina_Glia-P12_DS27625;R1-DS23677;R1-DS23701;ZhBTc4-DS15236;ZhBTc4-DS15497;ZhBTc4-DS17562;ZhBTc4-DS17616;craniofacial-e10.5d_DS44757;craniofacial-e10.5d_DS53173;craniofacial-e11.5d_DS30064;craniofacial-e14.5d_DS29579;craniofacial-e14.5d_DS29581;embryo-e10.0d_DS53214;embryo-e10.5d_DS28755;embryo-e10.5d_DS28916;embryo-e10d_DS29623;embryo-e11d_DS29237;embryo-e11d_DS29242;forebrain-P0_DS28085;forebrain-d11.5_DS33930;forebrain-e10.5d_DS45292;forebrain-e14.5d_DS29586;forebrain-e14.5d_DS37209;heart-e10.5d_DS53179;hindbrain-P0_DS28073;hindbrain-P0_DS29484;hindbrain-e10.5d_DS45296;hindbrain-e10.5d_DS53182;hindbrain-e11.5d_DS30057;hindbrain-e11.5d_DS33941;hindbrain-e14.5d_DS28886;hindbrain-e14.5d_DS29591;intestine-e14.5_DS28910;intestine-e14.5_DS29721;limb-e10.5d_DS53189;limb-e11.5d_DS30093;limb-e11.5d_DS35114;limb-e14.5d_DS28901;limb-e14.5d_DS29602;lung-e14.5d_DS29609;mBrain-DS11123;mBrain-DS12727;mBrain-DS13612;mCJ7-DS13320;mESC_F4WT-DS17060;mESC_FIKO-DS17063;mESC_FIKO-DS18365;mForelimbBuds-DS18192;mKidney-P0_DS39910;mKidney-P0_DS39926;mLung-P0_DS39832;mMesoderm-DS18198;mMesoderm-DS18357;mRetina-DS20004;mStomach-P0_DS39849;mStomach-P0_DS39852;mfBrain-DS14536;midbrain-P0_DS28061;midbrain-P0_DS29479;midbrain-e10.5d_DS45299;midbrain-e11.5d_DS33935;midbrain-e14.5d_DS29597;neuraltube-e10.5d_DS53209;neuraltube-e11.5d_DS33945;neuraltube-e11.5d_DS35122;retina-e14.5d_DS28360;retina-e14.5d_DS30009;yolksac-e10.5d_DS45287
chr1	5917603	5918092	1097	E14-DS18505;E14-DS21450;R1-DS23677;R1-DS23701;ZhBTc4-DS15236;ZhBTc4-DS15497;ZhBTc4-DS17562;ZhBTc4-DS17616;craniofacial-e10.5d_DS44757;craniofacial-e10.5d_DS53173;craniofacial-e11.5d_DS30064;craniofacial-e14.5d_DS29579;craniofacial-e14.5d_DS29581;embryo-e10.0d_DS53214;embryo-e10.5d_DS28755;embryo-e10.5d_DS28916;embryo-e10d_DS29623;embryo-e11d_DS29237;embryo-e11d_DS29242;embryo-e9.5d_DS45277;forebrain-P0_DS28085;forebrain-d11.5_DS33930;forebrain-e10.5d_DS45292;forebrain-e10.5d_DS53177;forebrain-e11.5d_DS30069;forebrain-e14.5d_DS29586;forebrain-e14.5d_DS37209;heart-e10.5d_DS44773;heart-e10.5d_DS53179;hindbrain-P0_DS28073;hindbrain-P0_DS29484;hindbrain-e10.5d_DS45296;hindbrain-e10.5d_DS53182;hindbrain-e11.5d_DS33941;hindbrain-e14.5d_DS28886;hindbrain-e14.5d_DS29591;intestine-e14.5_DS28910;intestine-e14.5_DS29721;limb-e10.5d_DS44776;limb-e10.5d_DS53189;limb-e11.5d_DS30093;limb-e11.5d_DS35114;limb-e14.5d_DS28901;limb-e14.5d_DS29602;lung-e14.5d_DS29609;mBrain-DS12727;mCJ7-DS13094;mCJ7-DS13320;mESC_F4WT-DS17060;mESC_FIKO-DS17063;mESC_FIKO-DS18365;mForelimbBuds-DS18192;mKidney-P0_DS39910;mKidney-P0_DS39926;mLung-P0_DS39832;mMesoderm-DS18198;mRetina-DS20004;mStomach-P0_DS39849;mfBrain-DS14536;midbrain-P0_DS28061;midbrain-P0_DS29479;midbrain-e10.5d_DS45299;midbrain-e10.5d_DS53205;midbrain-e11.5d_DS33935;midbrain-e14.5d_DS29597;neuraltube-e10.5d_DS53209;neuraltube-e11.5d_DS35122;retina-e14.5d_DS28360;retina-e14.5d_DS30009
chr1	5943540	5943722	1098	E14-DS18505;E14-DS21450;Muller_Retina_Glia-P12_DS23706;Muller_Retina_Glia-P12_DS27620;Muller_Retina_Glia-P12_DS27625;R1-DS23677;R1-DS23701;ZhBTc4-DS15236;ZhBTc4-DS15337;ZhBTc4-DS15497;ZhBTc4-DS17562;ZhBTc4-DS17616;mCJ7-DS13094;mCJ7-DS13320;mESC_F4WT-DS17060;mESC_FIKO-DS17063;mfBrain-DS14536;neuraltube-e11.5d_DS35122;retina-e14.5d_DS28360;retina-e14.5d_DS30009
chr1	5944603	5944723	1099	R1-DS23677;ZhBTc4-DS17616;m416B-DS14099;mfBrain-DS14536;retina-e14.5d_DS28360
chr1	5946437	5946580	1100	mA20-DS16695
chr1	5955486	5955671	1101	embryo-e10.5d_DS28916;mBrain-DS12727;mBrain-DS13612;mBrain-DS14617;mCerebrum-DS14024;mCerebrum-DS14499;mfBrain-DS14536
chr1	5955900	5956100	1102	mBrain-DS11113;mBrain-DS11128;mBrain-DS12727;mCerebrum-DS14024
chr1	5957785	5957914	1103
chr1	5962660	5962820	1104
chr1	5970120	5970340	1105	MLL_AF9-DS22977;m416B-DS14099
chr1	5974397	5974450	1106
chr1	5981940	5982074	1107	MN1-DS30610;MN1-DS31588;MN1-DS31645;MN1-DS31652;R1-DS23677
chr1	5982190	5982680	1108	MN1-DS30610;MN1-DS31588;MN1-DS31645;MN1-DS31652;R1-DS23677;m3134-DS8497;mNIH_3T3-DS16900
chr1	5982890	5983021	1109
chr1	5985797	5985934	1110	ZhBTc4-DS17562
chr1	5992487	5992551	1111	ZhBTc4-DS15236
chr1	5992660	5993128	1112	R1-DS23677;ZhBTc4-DS15236;ZhBTc4-DS17562;ZhBTc4-DS17616;heart-e10.5d_DS53179;thymus-P0_DS28064
chr1	6005840	6006040	1113	R1-DS23677;R1-DS23701;ZhBTc4-DS15236;ZhBTc4-DS17562;ZhBTc4-DS17616;embryo-e10.0d_DS53214;mCJ7-DS13094;mCJ7-DS13320
chr1	6006280	6006560	1114	R1-DS23677;ZhBTc4-DS15236;ZhBTc4-DS17562;ZhBTc4-DS17616;craniofacial-e14.5d_DS29579;heart-e10.5d_DS44773;mATn-DS17070;mCJ7-DS13320;mTR-DS17864;neuraltube-e10.5d_DS53209
chr1	6013436	6013498	1115
chr1	6015660	6015980	1116	E14-DS21450;R1-DS23677;ZhBTc4-DS15236;ZhBTc4-DS15337;ZhBTc4-DS17616;mCJ7-DS13094;mCJ7-DS13320;mLung-P0_DS39845;mMesoderm-DS18357
chr1	6022874	6023036	1117	MN1-DS30610;embryo-e10.5d_DS28755;embryo-e10.5d_DS28916;embryo-e10d_DS29623;embryo-e11d_DS29242;embryo-e9.5d_DS45277;mForelimbBuds-DS18275;mHindlimbsBuds-DS18279;mMesoderm-DS18198;midbrain-e10.5d_DS53205;midbrain-e11.5d_DS33935
chr1	6024560	6024758	1118	MN1-DS31588;MN1-DS31645
chr1	6034920	6035140	1119	R1-DS23677;ZhBTc4-DS15236;ZhBTc4-DS17562;ZhBTc4-DS17616;mCJ7-DS13094;mCJ7-DS13320;mESC_FIKO-DS17063;retina-e14.5d_DS28360
chr1	6035180	6035340	1120
chr1	6039833	6039985	1121	mBrain-DS12727
chr1	6040125	6040302	1122
chr1	6040680	6040791	1123	embryo-e11d_DS29242
chr1	6044800	6045000	1124	CH12-DS22542;PMTPU_10i-DS21968;mA20-DS16695
chr1	6049305	6049400	1125	Muller_Retina_Glia-P12_DS27620
chr1	6049719	6049811	1126	Muller_Retina_Glia-P12_DS23706;Muller_Retina_Glia-P12_DS27620;mBrain-DS12727;mCerebrum-DS14024;mLung-DS14479
chr1	6052940	6053140	1127	PMTPU_10i-DS21968;midbrain-e11.5d_DS33935
chr1	6053562	6053612	1128	midbrain-e14.5d_DS29597
chr1	6053736	6053853	1129	3T3_L1_PreAdipocytes-DS22637;MEL-DS13036;R1-DS23677;embryo-e9.5d_DS45277;m3134-DS8497;m416B-DS14099;mCJ7-DS13320;midbrain-e11.5d_DS33935;retina-e14.5d_DS30009
chr1	6054280	6054460	1130	MEL-DS13036;embryo-e10.5d_DS28755;limb-e11.5d_DS35114;mBrain-DS11113;mBrain-DS11123;mBrain-DS11128;mBrain-DS12727;mBrain-DS14617;retina-e14.5d_DS30009
chr1	6054709	6055080	1131	MEL-DS13042;mIntestine_Large-DS18784;mIntestine_Large-DS19140;mLiver-DS14605;mfBrain-DS14536;midbrain-e11.5d_DS33935;midbrain-e14.5d_DS29597
chr1	6055600	6055840	1132	Muller_Retina_Glia-P12_DS23706;Muller_Retina_Glia-P12_DS27620;Muller_Retina_Glia-P12_DS27625
chr1	6059160	6059420	1133	E14-DS18505;E14-DS21450;R1-DS23677;R1-DS23701;ZhBTc4-DS15236;ZhBTc4-DS15337;ZhBTc4-DS15497;ZhBTc4-DS17562;ZhBTc4-DS17616;mCJ7-DS13094;mCJ7-DS13320;mESC_F4WT-DS17060;mESC_F4WT-DS17613;mESC_FIKO-DS17063;mESC_FIKO-DS18365
chr1	6060270	6060351	1134
chr1	6061460	6061729	1135	R1-DS23677;ZhBTc4-DS17562;mLung-DS14479
chr1	6076140	6076380	1136	MN1-DS30610;MN1-DS31588;MN1-DS31645;MN1-DS31652;Muller_Retina_Glia-P12_DS27620;Muller_Retina_Glia-P12_DS27625;mGenitalFatPad-DS18780;mLiver-DS14005;mLiver-DS14193;mLiver-DS14452;mLiver-DS14605;mLiver-DS14609;mLiver-DS19375
chr1	6076680	6076892	1137	MN1-DS30610;MN1-DS31588;MN1-DS31645;MN1-DS31652;Muller_Retina_Glia-P12_DS23706;Muller_Retina_Glia-P12_DS27620;Muller_Retina_Glia-P12_DS27625;R1-DS23677;ZhBTc4-DS15236;ZhBTc4-DS15299;ZhBTc4-DS17562;ZhBTc4-DS17616;craniofacial-e11.5d_DS30064;craniofacial-e14.5d_DS29579;embryo-e10.0d_DS53214;embryo-e10.5d_DS28755;embryo-e10.5d_DS28916;embryo-e10d_DS29623;embryo-e11d_DS29237;embryo-e11d_DS29242;embryo-e9.5d_DS45277;forebrain-e10.5d_DS45292;heart-e10.5d_DS44773;heart-e10.5d_DS53179;limb-e11.5d_DS35114;lung-e14.5d_DS29609;mHeart-P0_DS39823;mHeart-P0_DS39828;mHindlimbsBuds-DS18279;mKidney-DS13948;mKidney-P0_DS39910;mLiver-DS14605;mLung-DS14479;mLung-DS14480;mLung-P0_DS39832;mLung-P0_DS39845;mMesoderm-DS18198;mMesoderm-DS18357;mRetina-DS20004;retina-e14.5d_DS28360;retina-e14.5d_DS30009
chr1	6076961	6077040	1138	retina-e14.5d_DS28360
chr1	6079892	6080077	1139	heart-e10.5d_DS53179;mfBrain-DS14536;midbrain-e14.5d_DS29597
chr1	6089813	6089997	1140	MN1-DS30610;ZhBTc4-DS15236;ZhBTc4-DS17562;yolksac-e10.5d_DS45287
chr1	6090531	6090800	1141	3T3_L1_Adipocytes-DS22747;3T3_L1_PreAdipocytes-DS22637;PMTPU_10i-DS21968;PMTPU_10i-DS21969;mLiver-DS14605;mLiver-DS14609;mNIH_3T3-DS16900
chr1	6094480	6094745	1142	craniofacial-e11.5d_DS30064;craniofacial-e14.5d_DS29579;craniofacial-e14.5d_DS29581;forebrain-P0_DS28085;forebrain-e14.5d_DS29586;hindbrain-P0_DS28073;hindbrain-P0_DS29484;hindbrain-e14.5d_DS29591;mBrain-DS11113;mBrain-DS11123;mBrain-DS11128;mBrain-DS12727;mBrain-DS13612;mBrain-DS14445;mBrain-DS14617;mCerebrum-DS14024;mCerebrum-DS14499;mCerebrum-DS14500;mfBrain-DS14536;mfBrain-DS19690;midbrain-P0_DS29479;midbrain-e11.5d_DS33935;midbrain-e14.5d_DS29597
chr1	6095739	6095791	1143	craniofacial-e14.5d_DS29581;forebrain-P0_DS28085;mForelimbBuds-DS18192
chr1	6096994	6097139	1144	craniofacial-e14.5d_DS29579;craniofacial-e14.5d_DS29581;hindbrain-e14.5d_DS29591;limb-e14.5d_DS29602
chr1	6097300	6097549	1145	Muller_Retina_Glia-P12_DS23706;Muller_Retina_Glia-P12_DS27620;Muller_Retina_Glia-P12_DS27625;craniofacial-e14.5d_DS29579;craniofacial-e14.5d_DS29581;forebrain-P0_DS28085;forebrain-e14.5d_DS29586;forebrain-e14.5d_DS37209;hindbrain-P0_DS28073;hindbrain-P0_DS29484;hindbrain-e14.5d_DS29591;mfBrain-DS14536;mfBrain-DS14537;mfBrain-DS15269;midbrain-P0_DS29479
chr1	6098027	6098205	1146	MEL-DS13036;PMTPU_10c-DS21963;PMTPU_10i-DS21968;mA20-DS16695
chr1	6100797	6100908	1147	MN1-DS31588;craniofacial-e11.5d_DS30064;mfBrain-DS14536
chr1	6102452	6102520	1148	mNIH_3T3-DS16900
chr1	6105860	6105969	1149
chr1	6109602	6109754	1150
chr1	6117640	6117880	1151	E14-DS18505;E14-DS21450;R1-DS23677;R1-DS23701;ZhBTc4-DS15236;ZhBTc4-DS15337;ZhBTc4-DS15497;ZhBTc4-DS17562;ZhBTc4-DS17616;mCJ7-DS13094;mCJ7-DS13320;mESC_F4WT-DS17060;mESC_F4WT-DS17613
chr1	6132000	6132170	1152	mBrain-DS12727;mCerebrum-DS14024
chr1	6134380	6134580	1153	mLung-DS14479
chr1	6135180	6135346	1154	3T3_L1_Adipocytes-DS22742;3T3_L1_Adipocytes-DS22747;3T3_L1_PreAdipocytes-DS22637;CH12-DS22542;E14-DS21450;MEL-DS13036;MEL-DS13042;MLL_AF9-DS22977;MN1-DS30610;MN1-DS31588;MN1-DS31645;MN1-DS31652;Muller_Retina_Glia-P12_DS23706;Muller_Retina_Glia-P12_DS27620;Muller_Retina_Glia-P12_DS27625;PMTPU_10c-DS21963;PMTPU_10i-DS21968;R1-DS23677;ZhBTc4-DS15236;ZhBTc4-DS15337;ZhBTc4-DS17562;ZhBTc4-DS17616;craniofacial-e10.5d_DS44757;craniofacial-e10.5d_DS53173;craniofacial-e11.5d_DS30064;craniofacial-e14.5d_DS29579;craniofacial-e14.5d_DS29581;embryo-e10.0d_DS53214;embryo-e10.5d_DS28755;embryo-e10.5d_DS28916;embryo-e10d_DS29623;embryo-e11d_DS29237;embryo-e11d_DS29242;embryo-e9.5d_DS45277;forebrain-P0_DS28085;forebrain-d11.5_DS33930;forebrain-e10.5d_DS45292;forebrain-e11.5d_DS30069;forebrain-e14.5d_DS29586;forebrain-e14.5d_DS37209;hindbrain-P0_DS28073;hindbrain-P0_DS29484;hindbrain-e10.5d_DS45296;hindbrain-e10.5d_DS53182;hindbrain-e11.5d_DS30057;hindbrain-e11.5d_DS33941;hindbrain-e14.5d_DS28886;hindbrain-e14.5d_DS29591;intestine-e14.5_DS29721;limb-e10.5d_DS44776;limb-e11.5d_DS30093;limb-e11.5d_DS35114;limb-e14.5d_DS28901;limb-e14.5d_DS29602;lung-e14.5d_DS29609;m416B-DS14099;m416B-DS14104;mA20-DS16690;mA20-DS16695;mATr-DS20149;mBrain-DS11113;mBrain-DS11123;mBrain-DS11128;mBrain-DS12727;mBrain-DS13612;mBrain-DS14445;mBrain-DS14617;mCD1-DS17129;mCJ7-DS13094;mCJ7-DS13320;mCerebrum-DS14024;mCerebrum-DS14499;mCerebrum-DS14500;mESC_FIKO-DS18365;mFibroblast-DS10085;mFibroblast-DS10088;mForelimbBuds-DS18192;mForelimbBuds-DS18275;mGER-DS15395;mGER-DS15400;mGER-DS15420;mHeart-DS18138;mHeart-P0_DS39823;mHeart-P0_DS39828;mHindlimbsBuds-DS18279;mIntestine_Large-DS18784;mIntestine_Large-DS19140;mKidney-DS13948;mKidney-DS17298;mKidney-P0_DS39910;mKidney-P0_DS39926;mLiver-DS14452;mLiver-DS14605;mLiver-DS16740;mLung-DS14479;mLung-DS14480;mLung-P0_DS39832;mLung-P0_DS39845;mMesoderm-DS18198;mNIH_3T3-DS16900;mNIH_3T3-DS16909;mPATSKI-DS15697;mRetina-DS19060;mRetina-DS20000;mRetina-DS20004;mStomach-P0_DS39849;mTR-DS17864;mThymus-DS18819;mfBrain-DS14536;midbrain-P0_DS28061;midbrain-P0_DS29479;midbrain-e10.5d_DS45299;midbrain-e10.5d_DS53205;midbrain-e14.5d_DS29597;neuraltube-e11.5d_DS33945;neuraltube-e11.5d_DS35122;retina-e14.5d_DS28360;retina-e14.5d_DS30009;thymus-P0_DS28064;thymus-P0_DS29715;yolksac-e10.5d_DS45287
chr1	6136340	6136580	1155	hindbrain-e14.5d_DS29591;mLiver-DS14004;mLiver-DS14193;mLiver-DS14452;mLiver-DS14475;mLiver-DS14476;mLiver-DS14605;mLiver-DS14609;mLiver-DS16853;mLiver-DS19375;mLiver-DS19636;midbrain-P0_DS29479;retina-e14.5d_DS30009
chr1	6136699	6137040	1156	Muller_Retina_Glia-P12_DS23706;Muller_Retina_Glia-P12_DS27620;forebrain-e14.5d_DS29586;hindbrain-P0_DS29484;mRetina-DS20004;retina-e14.5d_DS30009
chr1	6137418	6137570	1157	mKidney-P0_DS39910;mRetina-DS20004
chr1	6142283	6142348	1158
chr1	6142906	6143109	1159	CH12-DS22542;E14-DS18505;E14-DS21450;R1-DS23677;R1-DS23701;ZhBTc4-DS15236;ZhBTc4-DS15337;ZhBTc4-DS15497;ZhBTc4-DS17562;ZhBTc4-DS17616;mCJ7-DS13094;mCJ7-DS13320;mESC_F4WT-DS17060;mESC_FIKO-DS18365;midbrain-e14.5d_DS29597
chr1	6143260	6143560	1160	CH12-DS22542;mA20-DS16690;mA20-DS16695
chr1	6144020	6144180	1161	3T3_L1_PreAdipocytes-DS22637;CH12-DS22542;E14-DS21450;MEL-DS13036;MEL-DS13042;MLL_AF9-DS22924;MLL_AF9-DS22977;PMTPU_10c-DS21963;PMTPU_10i-DS21968;R1-DS23677;R1-DS23701;ZhBTc4-DS15236;ZhBTc4-DS15337;ZhBTc4-DS15860;ZhBTc4-DS17562;ZhBTc4-DS17616;craniofacial-e10.5d_DS44757;craniofacial-e10.5d_DS53173;craniofacial-e11.5d_DS30064;embryo-e10.5d_DS28755;embryo-e10.5d_DS28916;embryo-e10d_DS29623;embryo-e11d_DS29237;embryo-e11d_DS29242;forebrain-P0_DS28085;forebrain-d11.5_DS33930;forebrain-e10.5d_DS45292;forebrain-e11.5d_DS30069;forebrain-e14.5d_DS29586;forebrain-e14.5d_DS37209;hindbrain-P0_DS29484;hindbrain-e10.5d_DS45296;hindbrain-e10.5d_DS53182;hindbrain-e11.5d_DS30057;hindbrain-e11.5d_DS33941;intestine-e14.5_DS29721;limb-e10.5d_DS44776;limb-e11.5d_DS30093;limb-e11.5d_DS35114;limb-e14.5d_DS28901;lung-e14.5d_DS29609;m416B-DS14099;mA20-DS16690;mA20-DS16695;mATn-DS17070;mATr-DS20149;mB-DS17866;mB-DS17867;mB-DS18865;mBrain-DS12727;mCD1-DS17129;mCD19-DS16168;mCJ7-DS13094;mCJ7-DS13320;mESC_F4WT-DS17060;mESC_FIKO-DS18365;mForelimbBuds-DS18192;mForelimbBuds-DS18275;mHindlimbsBuds-DS18279;mKidney-DS13948;mKidney-P0_DS39926;mLiver-DS14605;mLung-DS14479;mMesoderm-DS18198;mMesoderm-DS18357;mNIH_3T3-DS16900;mRetina-DS20004;mStomach-P0_DS39849;mStomach-P0_DS39852;mTN-DS16171;mTN-DS17080;mTR-DS17864;mThymus-DS18819;mfBrain-DS14536;mfLiver-DS19246;midbrain-P0_DS28061;midbrain-P0_DS29479;midbrain-e10.5d_DS53205;midbrain-e11.5d_DS33935;midbrain-e14.5d_DS29597;neuraltube-e11.5d_DS33945;neuraltube-e11.5d_DS35122;retina-e14.5d_DS30009;thymus-P0_DS28064;thymus-P0_DS29715
chr1	6151113	6151288	1162	ZhBTc4-DS15236
chr1	6152236	6152378	1163	mLung-P0_DS39845
chr1	6152540	6152701	1164	3T3_L1_Adipocytes-DS22742;3T3_L1_Adipocytes-DS22747;3T3_L1_PreAdipocytes-DS22637;CH12-DS22542;MEL-DS13036;MN1-DS30610;MN1-DS31588;Muller_Retina_Glia-P12_DS27620;Muller_Retina_Glia-P12_DS27625;PMTPU_10c-DS21963;PMTPU_10i-DS21968;R1-DS23677;ZhBTc4-DS15236;ZhBTc4-DS17562;ZhBTc4-DS17616;craniofacial-e10.5d_DS44757;craniofacial-e10.5d_DS53173;craniofacial-e11.5d_DS30064;craniofacial-e14.5d_DS29579;craniofacial-e14.5d_DS29581;embryo-e10.0d_DS53214;embryo-e10.5d_DS28755;embryo-e10.5d_DS28916;embryo-e10d_DS29623;embryo-e11d_DS29237;embryo-e11d_DS29242;forebrain-P0_DS28085;forebrain-d11.5_DS33930;forebrain-e10.5d_DS45292;forebrain-e14.5d_DS29586;forebrain-e14.5d_DS37209;hindbrain-P0_DS28073;hindbrain-P0_DS29484;hindbrain-e10.5d_DS45296;hindbrain-e10.5d_DS53182;hindbrain-e11.5d_DS30057;hindbrain-e11.5d_DS33941;hindbrain-e14.5d_DS28886;hindbrain-e14.5d_DS29591;intestine-e14.5_DS28910;intestine-e14.5_DS29721;limb-e11.5d_DS30093;limb-e11.5d_DS35114;limb-e14.5d_DS28901;limb-e14.5d_DS29602;lung-e14.5d_DS29609;m416B-DS14099;mA20-DS16695;mBrain-DS12727;mBrain-DS13612;mBrain-DS14617;mCD1-DS17129;mCJ7-DS13320;mCerebrum-DS14024;mCerebrum-DS14500;mFibroblast-DS10088;mForelimbBuds-DS18192;mGER-DS15395;mGER-DS15405;mGER-DS15420;mHeart-DS18138;mHeart-P0_DS39823;mHindlimbsBuds-DS18279;mKidney-DS13948;mKidney-P0_DS39910;mKidney-P0_DS39926;mLung-DS14479;mLung-P0_DS39832;mLung-P0_DS39845;mMesoderm-DS18198;mNIH_3T3-DS16900;mRetina-DS20004;mStomach-P0_DS39849;mfBrain-DS14536;mfBrain-DS15269;midbrain-P0_DS28061;midbrain-P0_DS29479;midbrain-e10.5d_DS53205;midbrain-e14.5d_DS29597;neuraltube-e10.5d_DS53209;neuraltube-e11.5d_DS33945;retina-e14.5d_DS30009
chr1	6152773	6152970	1165	PMTPU_10i-DS21968
chr1	6155058	6155100	1166	mTR-DS17864
chr1	6157960	6158100	1167	MEL-DS13036;mGER-DS15415;mGER-DS15420
chr1	6161260	6161640	1168	ZhBTc4-DS15299;ZhBTc4-DS17562;mRetina-DS20004;mTN-DS16171
chr1	6162220	6162380	1169
chr1	6162400	6162560	1170
chr1	6173695	6173746	1171
chr1	6173928	6174084	1172	MEL-DS13036;Muller_Retina_Glia-P12_DS23706;PMTPU_10c-DS21963;PMTPU_10i-DS21968;R1-DS23677;ZhBTc4-DS15236;ZhBTc4-DS15497;ZhBTc4-DS17562;ZhBTc4-DS17616;craniofacial-e10.5d_DS44757;forebrain-d11.5_DS33930;forebrain-e11.5d_DS30069;heart-e10.5d_DS44773;hindbrain-e10.5d_DS53182;hindbrain-e11.5d_DS33941;intestine-e14.5_DS29721;limb-e11.5d_DS30093;lung-e14.5d_DS29609;mCJ7-DS13320;mLiver-e11.5_DS30095B;mNIH_3T3-DS16900;mTR-DS17864;mThymus-DS18890;midbrain-e14.5d_DS29597
chr1	6174360	6174496	1173
chr1	6178800	6178980	1174	mBrain-DS11113;mBrain-DS11123;mBrain-DS12727;mBrain-DS13612;mBrain-DS14617;mCerebrum-DS14024;mCerebrum-DS14499
chr1	6180160	6180340	1175	craniofacial-e11.5d_DS30064;embryo-e11d_DS29237;limb-e11.5d_DS35114
chr1	6188440	6188720	1176	CH12-DS22536;E14-DS21450;MN1-DS31588;Muller_Retina_Glia-P12_DS27620;Muller_Retina_Glia-P12_DS27625;R1-DS23677;R1-DS23701;ZhBTc4-DS15236;ZhBTc4-DS15299;ZhBTc4-DS17562;ZhBTc4-DS17616;craniofacial-e11.5d_DS30064;craniofacial-e14.5d_DS29579;embryo-e10.0d_DS53214;embryo-e10.5d_DS28755;embryo-e10d_DS29623;embryo-e11d_DS29242;embryo-e9.5d_DS45277;limb-e14.5d_DS29602;mBrain-DS12727;mBrain-DS13612;mBrain-DS14617;mCerebrum-DS14499;mCerebrum-DS14500;mFatPad-DS14020;mFatPad-DS14021;mGenitalFatPad-DS18780;mHeart-DS18138;mIntestine_Large-DS19140;mKidney-DS13948;mLung-DS14479;mLung-DS14480;mMesoderm-DS18198;yolksac-e10.5d_DS45287
chr1	6189043	6189272	1177	MLL_AF9-DS22977;mA20-DS16695;mLung-DS14479;mLung-P0_DS39845
chr1	6190700	6190847	1178	3T3_L1_PreAdipocytes-DS22637;MN1-DS31588;Muller_Retina_Glia-P12_DS27620;R1-DS23677;ZhBTc4-DS17562;ZhBTc4-DS17616;craniofacial-e11.5d_DS30064;craniofacial-e14.5d_DS29579;craniofacial-e14.5d_DS29581;embryo-e10.5d_DS28755;embryo-e10d_DS29623;hindbrain-P0_DS28073;hindbrain-P0_DS29484;m416B-DS14099;mA20-DS16695;mFatPad-DS14021;mHeart-P0_DS39828;mKidney-P0_DS39910;mKidney-P0_DS39926;mLung-DS14479;mLung-P0_DS39832;mLung-P0_DS39845;mNIH_3T3-DS16900;midbrain-P0_DS29479;midbrain-e11.5d_DS33935;yolksac-e10.5d_DS45287
chr1	6192860	6193000	1179	MEL-DS13036;MN1-DS31652;lung-e14.5d_DS29609;mKidney-DS13948;mKidney-P0_DS39926;mNIH_3T3-DS16900
chr1	6197001	6197180	1180	PMTPU_10i-DS21968
chr1	6197635	6197776	1181
chr1	6198573	6198700	1182	mBrain-DS12727
chr1	6204840	6205020	1183	PMTPU_10i-DS21968
chr1	6207333	6207464	1184	3T3_L1_PreAdipocytes-DS22637;PMTPU_10i-DS21968;mA20-DS16695;mNIH_3T3-DS16900;mTR-DS17864;retina-e14.5d_DS28360
chr1	6213160	6213554	1185	3T3_L1_PreAdipocytes-DS22637;MEL-DS13042;MN1-DS31588;MN1-DS31645;ZhBTc4-DS17562;craniofacial-e10.5d_DS53173;craniofacial-e14.5d_DS29581;forebrain-d11.5_DS33930;forebrain-e11.5d_DS30069;heart-e10.5d_DS44773;heart-e10.5d_DS53179;hindbrain-e11.5d_DS33941;intestine-e14.5_DS28910;mA20-DS16695;mATn-DS17070;mATr-DS20149;mCJ7-DS13320;mHeart-DS18138;mKidney-DS13948;mKidney-P0_DS39910;mLung-DS14479;mLung-DS14480;mLung-DS17292;mLung-P0_DS39832;mLung-P0_DS39845;mPATSKI-DS15692;mPATSKI-DS15697;mStomach-P0_DS39852;mTN-DS16171;mTN-DS17080;mTR-DS17864;mThymus-DS18819;mThymus-DS18890;midbrain-e11.5d_DS33935;retina-e14.5d_DS30009;thymus-P0_DS28064;thymus-P0_DS29715
chr1	6213900	6213978	1186	hindbrain-e14.5d_DS28886;mGER-DS15405;mGER-DS15410;midbrain-P0_DS29479;midbrain-e11.5d_DS33935;thymus-P0_DS28064
chr1	6214005	6214400	1187	3T3_L1_Adipocytes-DS22742;MEL-DS13042;MN1-DS30610;MN1-DS31588;PMTPU_10c-DS20655;PMTPU_10c-DS21963;PMTPU_10i-DS21968;PMTPU_10i-DS21969;craniofacial-e14.5d_DS29581;embryo-e10.5d_DS28916;forebrain-e10.5d_DS45292;hindbrain-P0_DS28073;limb-e14.5d_DS29602;mA20-DS16690;mGER-DS15395;mGER-DS15405;mGER-DS15410;mGER-DS15420;mHindlimbsBuds-DS18279;mIntestine_Large-DS18784;mLiver-DS14193;mLiver-DS14605;mLiver-DS19375;mLiver-P0_DS39858;mLung-DS14479;mLung-DS14480;mLung-DS17292;mLung-P0_DS39845;midbrain-P0_DS29479
chr1	6214521	6214740	1188	3T3_L1_Adipocytes-DS22742;3T3_L1_Adipocytes-DS22747;3T3_L1_PreAdipocytes-DS22637;3T3_L1_PreAdipocytes-DS22642;CH12-DS22536;CH12-DS22542;E14-DS18505;E14-DS21450;MEL-DS13036;MEL-DS13039;MEL-DS13042;MLL_AF9-DS22924;MLL_AF9-DS22977;MN1-DS30610;MN1-DS31588;MN1-DS31645;MN1-DS31652;Muller_Retina_Glia-P12_DS23706;Muller_Retina_Glia-P12_DS27620;Muller_Retina_Glia-P12_DS27625;PMTPU_10c-DS20655;PMTPU_10c-DS21963;PMTPU_10i-DS21968;PMTPU_10i-DS21969;R1-DS23677;R1-DS23701;ZhBTc4-DS15236;ZhBTc4-DS15299;ZhBTc4-DS15337;ZhBTc4-DS15497;ZhBTc4-DS15860;ZhBTc4-DS17562;ZhBTc4-DS17616;craniofacial-e10.5d_DS44757;craniofacial-e10.5d_DS53173;craniofacial-e11.5d_DS30064;craniofacial-e14.5d_DS29579;craniofacial-e14.5d_DS29581;embryo-e10.0d_DS53214;embryo-e10.5d_DS28755;embryo-e10.5d_DS28916;embryo-e10d_DS29623;embryo-e11d_DS29237;embryo-e11d_DS29242;embryo-e9.5d_DS45277;forebrain-P0_DS28085;forebrain-d11.5_DS33930;forebrain-e10.5d_DS45292;forebrain-e10.5d_DS53177;forebrain-e11.5d_DS30069;forebrain-e14.5d_DS29586;forebrain-e14.5d_DS37209;heart-e10.5d_DS44773;heart-e10.5d_DS53179;hindbrain-P0_DS28073;hindbrain-P0_DS29484;hindbrain-e10.5d_DS45296;hindbrain-e10.5d_DS53182;hindbrain-e11.5d_DS30057;hindbrain-e11.5d_DS33941;hindbrain-e14.5d_DS28886;hindbrain-e14.5d_DS29591;intestine-e14.5_DS28910;intestine-e14.5_DS29721;limb-e10.5d_DS44776;limb-e10.5d_DS53189;limb-e11.5d_DS30093;limb-e11.5d_DS35114;limb-e14.5d_DS28901;limb-e14.5d_DS29602;lung-e14.5d_DS29609;m3134-DS8368;m3134-DS8497;m416B-DS14099;mA20-DS16690;mA20-DS16695;mATn-DS17070;mATn-DS18848;mATr-DS17077;mATr-DS20149;mB-DS17866;mB-DS17867;mB-DS17948;mB-DS18865;mBrain-DS11113;mBrain-DS11123;mBrain-DS11128;mBrain-DS12727;mBrain-DS13612;mBrain-DS14445;mBrain-DS14617;mCD1-DS17129;mCD1-DS17221;mCD19-DS13845;mCD19-DS16168;mCJ7-DS13094;mCJ7-DS13320;mCerebellum-DS14033;mCerebellum-DS14034;mCerebellum-DS19087;mCerebrum-DS14024;mCerebrum-DS14499;mCerebrum-DS14500;mESC_F4WT-DS17060;mESC_F4WT-DS17613;mESC_FIKO-DS17063;mESC_FIKO-DS18365;mFatPad-DS14020;mFatPad-DS14021;mFibroblast-DS10085;mFibroblast-DS10088;mForelimbBuds-DS18192;mForelimbBuds-DS18275;mGER-DS15395;mGER-DS15400;mGER-DS15405;mGER-DS15410;mGER-DS15415;mGER-DS15420;mGenitalFatPad-DS18780;mHeart-DS17909;mHeart-DS18138;mHeart-P0_DS39823;mHeart-P0_DS39828;mHindlimbsBuds-DS18279;mIntestine_Large-DS18784;mIntestine_Large-DS19140;mKidney-DS13948;mKidney-DS17298;mKidney-P0_DS39910;mKidney-P0_DS39926;mLiver-DS14004;mLiver-DS14005;mLiver-DS14193;mLiver-DS14452;mLiver-DS14455;mLiver-DS14475;mLiver-DS14476;mLiver-DS14605;mLiver-DS14609;mLiver-DS16740;mLiver-DS16853;mLiver-DS16858;mLiver-DS19375;mLiver-DS19636;mLiver-P0_DS39858;mLiver-e11.5_DS30095B;mLung-DS14479;mLung-DS14480;mLung-DS17292;mLung-P0_DS39832;mLung-P0_DS39845;mMesoderm-DS18198;mMesoderm-DS18357;mMuscle_Skeletal-DS18130;mMuscle_Skeletal-DS18892;mNIH_3T3-DS16900;mNIH_3T3-DS16909;mPATSKI-DS15692;mPATSKI-DS15697;mRetina-DS19060;mRetina-DS20000;mRetina-DS20004;mSpleen-DS18870;mSpleen-DS18884;mStomach-P0_DS39849;mStomach-P0_DS39852;mTN-DS13720;mTN-DS16171;mTN-DS17080;mTN-DS17082;mTR-DS13834;mTR-DS17864;mThymus-DS18819;mThymus-DS18890;mTreg-DS16358;mfBrain-DS14536;mfBrain-DS14537;mfBrain-DS15269;mfBrain-DS19690;mfLiver-DS19246;mfLiver-DS20666;midbrain-P0_DS28061;midbrain-P0_DS29479;midbrain-e10.5d_DS45299;midbrain-e10.5d_DS53205;midbrain-e11.5d_DS33935;midbrain-e14.5d_DS29597;neuraltube-e10.5d_DS53209;neuraltube-e11.5d_DS33945;neuraltube-e11.5d_DS35122;retina-e14.5d_DS28360;retina-e14.5d_DS30009;thymus-P0_DS28064;thymus-P0_DS29715;yolksac-e10.5d_DS45287
chr1	6214820	6215060	1189	3T3_L1_PreAdipocytes-DS22637;MEL-DS13042;MN1-DS30610;MN1-DS31588;MN1-DS31645;MN1-DS31652;Muller_Retina_Glia-P12_DS27620;Muller_Retina_Glia-P12_DS27625;R1-DS23677;R1-DS23701;ZhBTc4-DS15236;ZhBTc4-DS15299;ZhBTc4-DS15337;ZhBTc4-DS15497;ZhBTc4-DS15860;ZhBTc4-DS17562;ZhBTc4-DS17616;craniofacial-e11.5d_DS30064;craniofacial-e14.5d_DS29579;craniofacial-e14.5d_DS29581;embryo-e10.0d_DS53214;embryo-e10.5d_DS28916;embryo-e10d_DS29623;embryo-e11d_DS29237;embryo-e11d_DS29242;forebrain-e14.5d_DS29586;forebrain-e14.5d_DS37209;hindbrain-P0_DS28073;hindbrain-e14.5d_DS29591;limb-e14.5d_DS28901;limb-e14.5d_DS29602;lung-e14.5d_DS29609;mA20-DS16690;mATn-DS17070;mB-DS17866;mB-DS17867;mB-DS17948;mB-DS18865;mBrain-DS11113;mBrain-DS11128;mBrain-DS12727;mBrain-DS13612;mCJ7-DS13094;mCJ7-DS13320;mCerebellum-DS19087;mCerebrum-DS14024;mESC_FIKO-DS18365;mForelimbBuds-DS18275;mHeart-P0_DS39823;mHeart-P0_DS39828;mIntestine_Large-DS19140;mKidney-DS13948;mKidney-DS17298;mKidney-P0_DS39910;mKidney-P0_DS39926;mLiver-DS14452;mLiver-DS14455;mLiver-DS14476;mLiver-DS14605;mLiver-DS19375;mLiver-P0_DS39858;mLung-DS14479;mLung-DS14480;mLung-P0_DS39832;mLung-P0_DS39845;mMesoderm-DS18198;mMesoderm-DS18357;mMuscle_Skeletal-DS18130;mNIH_3T3-DS16900;mNIH_3T3-DS16909;mSpleen-DS18884;mTN-DS13720;mTR-DS17864;mThymus-DS18890;mfBrain-DS14536;mfBrain-DS14537;mfLiver-DS19246;midbrain-P0_DS29479;midbrain-e10.5d_DS45299;midbrain-e14.5d_DS29597;retina-e14.5d_DS30009;thymus-P0_DS28064;thymus-P0_DS29715
chr1	6215140	6215560	1190	3T3_L1_Adipocytes-DS22742;3T3_L1_Adipocytes-DS22747;3T3_L1_PreAdipocytes-DS22637;3T3_L1_PreAdipocytes-DS22642;CH12-DS22542;E14-DS21450;MEL-DS13036;MEL-DS13039;MEL-DS13042;MLL_AF9-DS22924;MLL_AF9-DS22977;MN1-DS30610;MN1-DS31588;MN1-DS31645;Muller_Retina_Glia-P12_DS27620;Muller_Retina_Glia-P12_DS27625;PMTPU_10c-DS21963;PMTPU_10i-DS21968;PMTPU_10i-DS21969;R1-DS23677;craniofacial-e10.5d_DS53173;craniofacial-e11.5d_DS30064;craniofacial-e14.5d_DS29579;craniofacial-e14.5d_DS29581;embryo-e10.5d_DS28755;embryo-e10d_DS29623;forebrain-P0_DS28085;forebrain-d11.5_DS33930;forebrain-e10.5d_DS45292;forebrain-e10.5d_DS53177;forebrain-e14.5d_DS29586;hindbrain-P0_DS28073;hindbrain-P0_DS29484;hindbrain-e10.5d_DS45296;hindbrain-e10.5d_DS53182;hindbrain-e14.5d_DS28886;intestine-e14.5_DS28910;limb-e10.5d_DS44776;limb-e11.5d_DS30093;limb-e11.5d_DS35114;limb-e14.5d_DS28901;limb-e14.5d_DS29602;lung-e14.5d_DS29609;m416B-DS14099;m416B-DS14104;mA20-DS16690;mATn-DS18848;mATr-DS17077;mATr-DS20149;mB-DS17867;mB-DS18865;mBrain-DS11128;mBrain-DS12727;mBrain-DS13612;mCD1-DS17129;mCD1-DS17221;mCJ7-DS13094;mCJ7-DS13320;mCerebellum-DS14033;mCerebellum-DS19087;mCerebrum-DS14500;mESC_F4WT-DS17060;mESC_F4WT-DS17613;mESC_FIKO-DS17063;mESC_FIKO-DS18365;mFatPad-DS14021;mFibroblast-DS10088;mForelimbBuds-DS18192;mGER-DS15395;mGER-DS15405;mGER-DS15410;mGER-DS15420;mHeart-DS17909;mHeart-DS18138;mHeart-P0_DS39823;mHeart-P0_DS39828;mHindlimbsBuds-DS18279;mKidney-P0_DS39910;mLiver-DS14004;mLiver-DS14005;mLiver-DS14193;mLiver-DS14452;mLiver-DS14455;mLiver-DS14475;mLiver-DS14476;mLiver-DS14605;mLiver-DS14609;mLiver-DS16740;mLiver-DS16853;mLiver-DS16858;mLiver-DS19375;mLiver-DS19636;mLiver-P0_DS39858;mLung-DS14479;mLung-DS14480;mLung-DS17292;mLung-P0_DS39832;mLung-P0_DS39845;mMesoderm-DS18198;mMesoderm-DS18357;mMuscle_Skeletal-DS18130;mMuscle_Skeletal-DS18892;mNIH_3T3-DS16900;mNIH_3T3-DS16909;mPATSKI-DS15692;mPATSKI-DS15697;mRetina-DS19060;mStomach-P0_DS39852;mThymus-DS18819;mTreg-DS16358;mfLiver-DS19246;mfLiver-DS20666;midbrain-P0_DS28061;midbrain-P0_DS29479;midbrain-e10.5d_DS45299;midbrain-e11.5d_DS33935;neuraltube-e10.5d_DS53209;thymus-P0_DS29715
chr1	6215735	6215854	1191	mKidney-P0_DS39910;mLung-P0_DS39845;midbrain-e14.5d_DS29597
chr1	6216504	6216720	1192	MEL-DS13036;MEL-DS13042;MN1-DS30610;Muller_Retina_Glia-P12_DS23706;Muller_Retina_Glia-P12_DS27620;Muller_Retina_Glia-P12_DS27625;forebrain-d11.5_DS33930;mA20-DS16695;mATn-DS17070;mATr-DS20149;mKidney-DS13948;mPATSKI-DS15697;mRetina-DS20004;mTN-DS16171;mTN-DS17080;mThymus-DS18819;mfBrain-DS14536;retina-e14.5d_DS28360;retina-e14.5d_DS30009
chr1	6217405	6217580	1193	mLiver-DS14605
chr1	6218739	6218856	1194	hindbrain-e10.5d_DS53182;mKidney-P0_DS39910
chr1	6221262	6221420	1195	R1-DS23677;ZhBTc4-DS15236;ZhBTc4-DS17562;ZhBTc4-DS17616;mESC_FIKO-DS18365
chr1	6223020	6223240	1196	MEL-DS13036;MEL-DS13039;MEL-DS13042;PMTPU_10c-DS20655;PMTPU_10c-DS21963;PMTPU_10i-DS21968;mGER-DS15395;mGER-DS15400;mGER-DS15410;mGER-DS15415;mGER-DS15420
chr1	6224204	6224387	1197	mA20-DS16695;mB-DS17866;mB-DS17867;mBrain-DS11113;mBrain-DS12727;mBrain-DS13612;mCD19-DS13845;mCD19-DS16168;mCerebrum-DS14500
chr1	6225360	6225640	1198	MEL-DS13036;MN1-DS30610;MN1-DS31588;MN1-DS31645;MN1-DS31652;Muller_Retina_Glia-P12_DS27625;forebrain-e14.5d_DS29586;limb-e14.5d_DS28901;lung-e14.5d_DS29609;mBrain-DS12727;mHeart-DS18138;mHeart-P0_DS39828;mKidney-DS13948;mKidney-P0_DS39910;mKidney-P0_DS39926;mLung-DS14479;mLung-P0_DS39832;mLung-P0_DS39845
chr1	6226253	6226446	1199	MEL-DS13036;MN1-DS31645;MN1-DS31652;mBrain-DS12727;mHeart-DS18138;midbrain-e11.5d_DS33935
chr1	6226927	6227045	1200	MEL-DS13036;m416B-DS14099
chr1	6229919	6230054	1201	mKidney-P0_DS39910;mKidney-P0_DS39926
chr1	6230151	6230333	1202	mKidney-P0_DS39910;mKidney-P0_DS39926
chr1	6234004	6234155	1203	R1-DS23677
chr1	6235075	6235175	1204	craniofacial-e11.5d_DS30064;embryo-e11d_DS29242;mBrain-DS12727
chr1	6236786	6236945	1205	Muller_Retina_Glia-P12_DS23706;Muller_Retina_Glia-P12_DS27620;Muller_Retina_Glia-P12_DS27625;hindbrain-e14.5d_DS29591
chr1	6243080	6243300	1206	R1-DS23677;R1-DS23701;ZhBTc4-DS15236;ZhBTc4-DS17562;ZhBTc4-DS17616;forebrain-d11.5_DS33930;forebrain-e14.5d_DS37209;hindbrain-e11.5d_DS30057;hindbrain-e14.5d_DS29591;mBrain-DS12727;mCJ7-DS13320;mCerebellum-DS19087;mKidney-DS13948;mKidney-DS17298;midbrain-e11.5d_DS33935;neuraltube-e11.5d_DS35122
chr1	6243360	6243580	1207	mKidney-DS13948
chr1	6244290	6244460	1208	craniofacial-e11.5d_DS30064;embryo-e10.0d_DS53214;embryo-e10.5d_DS28755;embryo-e11d_DS29242;limb-e11.5d_DS35114;lung-e14.5d_DS29609;mKidney-DS13948;mKidney-DS17298;mKidney-P0_DS39910;mKidney-P0_DS39926;mLung-DS14479;mLung-P0_DS39832;mNIH_3T3-DS16900;yolksac-e10.5d_DS45287
chr1	6244760	6244969	1209	3T3_L1_PreAdipocytes-DS22637;MN1-DS30610;MN1-DS31588;MN1-DS31645;Muller_Retina_Glia-P12_DS23706;Muller_Retina_Glia-P12_DS27620;Muller_Retina_Glia-P12_DS27625;craniofacial-e14.5d_DS29581;m416B-DS14099;m416B-DS14104;mFibroblast-DS10085;mFibroblast-DS10088;mNIH_3T3-DS16900;mNIH_3T3-DS16909;mPATSKI-DS15692;mPATSKI-DS15697
chr1	6245540	6245700	1210	PMTPU_10i-DS21968;PMTPU_10i-DS21969
chr1	6251380	6251620	1211	3T3_L1_PreAdipocytes-DS22637;mLung-DS14479;mLung-DS14480;mLung-DS17292;mLung-P0_DS39832;mLung-P0_DS39845
chr1	6252420	6252560	1212
chr1	6256150	6256356	1213	MN1-DS30610;limb-e14.5d_DS28901;mFatPad-DS14020;mFatPad-DS14021;mGenitalFatPad-DS18780;mKidney-P0_DS39926
chr1	6257897	6258100	1214	mA20-DS16695
chr1	6260980	6261200	1215	craniofacial-e14.5d_DS29579;mA20-DS16690;mA20-DS16695;mB-DS17866;mLung-DS14479;mLung-P0_DS39832;mLung-P0_DS39845;mThymus-DS18819;mThymus-DS18890;midbrain-e11.5d_DS33935;thymus-P0_DS28064;thymus-P0_DS29715
chr1	6262144	6262267	1216
chr1	6262340	6262720	1217	CH12-DS22536;CH12-DS22542;craniofacial-e14.5d_DS29579;limb-e14.5d_DS29602;mB-DS17866;mB-DS17948;mB-DS18865;mCD19-DS13845;mCD19-DS16168;midbrain-e14.5d_DS29597
chr1	6263007	6263260	1218	CH12-DS22536;CH12-DS22542;ZhBTc4-DS15860;mA20-DS16690;mA20-DS16695;mB-DS17866;mB-DS17867;mB-DS17948;mB-DS18865;mCD19-DS13845;mCD19-DS16168;mLiver-P0_DS39858;mSpleen-DS18870;mSpleen-DS18884;mThymus-DS18819;thymus-P0_DS28064;thymus-P0_DS29715
chr1	6268020	6268533	1219	MN1-DS30610;MN1-DS31588;MN1-DS31645;MN1-DS31652;midbrain-e11.5d_DS33935
chr1	6271940	6272140	1220	MLL_AF9-DS22977;PMTPU_10i-DS21968;PMTPU_10i-DS21969;mA20-DS16690;mB-DS17866;midbrain-e11.5d_DS33935
chr1	6272350	6272537	1221	3T3_L1_Adipocytes-DS22742;3T3_L1_Adipocytes-DS22747;3T3_L1_PreAdipocytes-DS22637;3T3_L1_PreAdipocytes-DS22642;CH12-DS22536;CH12-DS22542;E14-DS18505;E14-DS21450;MEL-DS13036;MEL-DS13039;MEL-DS13042;MLL_AF9-DS22924;MLL_AF9-DS22977;MN1-DS30610;MN1-DS31588;MN1-DS31645;MN1-DS31652;Muller_Retina_Glia-P12_DS23706;Muller_Retina_Glia-P12_DS27620;Muller_Retina_Glia-P12_DS27625;PMTPU_10c-DS20655;PMTPU_10c-DS21963;PMTPU_10i-DS21968;PMTPU_10i-DS21969;R1-DS23677;R1-DS23701;ZhBTc4-DS15236;ZhBTc4-DS15299;ZhBTc4-DS15337;ZhBTc4-DS15860;ZhBTc4-DS17562;ZhBTc4-DS17616;craniofacial-e10.5d_DS44757;craniofacial-e10.5d_DS53173;craniofacial-e11.5d_DS30064;craniofacial-e14.5d_DS29579;craniofacial-e14.5d_DS29581;embryo-e10.0d_DS53214;embryo-e10.5d_DS28755;embryo-e10.5d_DS28916;embryo-e10d_DS29623;embryo-e11d_DS29237;embryo-e11d_DS29242;embryo-e9.5d_DS45277;forebrain-P0_DS28085;forebrain-d11.5_DS33930;forebrain-e10.5d_DS45292;forebrain-e10.5d_DS53177;forebrain-e11.5d_DS30069;forebrain-e14.5d_DS29586;forebrain-e14.5d_DS37209;heart-e10.5d_DS44773;heart-e10.5d_DS53179;hindbrain-P0_DS28073;hindbrain-P0_DS29484;hindbrain-e10.5d_DS45296;hindbrain-e10.5d_DS53182;hindbrain-e11.5d_DS30057;hindbrain-e11.5d_DS33941;hindbrain-e14.5d_DS28886;hindbrain-e14.5d_DS29591;intestine-e14.5_DS28910;intestine-e14.5_DS29721;limb-e10.5d_DS44776;limb-e10.5d_DS53189;limb-e11.5d_DS30093;limb-e11.5d_DS35114;limb-e14.5d_DS28901;limb-e14.5d_DS29602;lung-e14.5d_DS29609;m3134-DS8497;m416B-DS14099;m416B-DS14104;mA20-DS16690;mA20-DS16695;mATn-DS17070;mATn-DS18848;mATr-DS17077;mATr-DS20149;mB-DS17866;mB-DS17867;mB-DS17948;mB-DS18865;mBrain-DS11113;mBrain-DS11123;mBrain-DS11128;mBrain-DS12727;mBrain-DS13612;mBrain-DS14445;mBrain-DS14617;mCD1-DS17129;mCD1-DS17221;mCD19-DS13845;mCD19-DS16168;mCJ7-DS13094;mCJ7-DS13320;mCerebellum-DS14034;mCerebellum-DS19087;mCerebrum-DS14024;mCerebrum-DS14499;mCerebrum-DS14500;mESC_F4WT-DS17060;mESC_F4WT-DS17613;mESC_FIKO-DS17063;mESC_FIKO-DS18365;mFatPad-DS14020;mFibroblast-DS10085;mFibroblast-DS10088;mForelimbBuds-DS18192;mForelimbBuds-DS18275;mGER-DS15395;mGER-DS15400;mGER-DS15410;mGER-DS15420;mGenitalFatPad-DS18780;mHeart-DS17909;mHeart-DS18138;mHeart-P0_DS39823;mHeart-P0_DS39828;mHindlimbsBuds-DS18279;mIntestine_Large-DS18784;mIntestine_Large-DS19140;mKidney-DS13948;mKidney-DS17298;mKidney-P0_DS39910;mKidney-P0_DS39926;mLiver-DS14004;mLiver-DS14005;mLiver-DS14193;mLiver-DS14452;mLiver-DS14455;mLiver-DS14475;mLiver-DS14476;mLiver-DS14605;mLiver-DS14609;mLiver-DS16740;mLiver-DS16858;mLiver-DS19375;mLiver-DS19636;mLiver-P0_DS39858;mLiver-e11.5_DS30095B;mLung-DS14479;mLung-DS14480;mLung-DS17292;mLung-P0_DS39832;mLung-P0_DS39845;mMesoderm-DS18198;mMesoderm-DS18357;mMuscle_Skeletal-DS18130;mNIH_3T3-DS16900;mNIH_3T3-DS16909;mPATSKI-DS15697;mRetina-DS19060;mRetina-DS20000;mRetina-DS20004;mSpleen-DS18870;mSpleen-DS18884;mStomach-P0_DS39849;mStomach-P0_DS39852;mTN-DS13720;mTN-DS16171;mTN-DS17080;mTN-DS17082;mTR-DS13834;mTR-DS17864;mThymus-DS18819;mThymus-DS18890;mTreg-DS16358;mfBrain-DS14536;mfBrain-DS14537;mfBrain-DS15269;mfBrain-DS19690;mfLiver-DS19246;mfLiver-DS20666;midbrain-P0_DS28061;midbrain-P0_DS29479;midbrain-e10.5d_DS53205;midbrain-e11.5d_DS33935;midbrain-e14.5d_DS29597;neuraltube-e10.5d_DS53209;neuraltube-e11.5d_DS33945;neuraltube-e11.5d_DS35122;retina-e14.5d_DS28360;retina-e14.5d_DS30009;thymus-P0_DS28064;thymus-P0_DS29715;yolksac-e10.5d_DS45287
chr1	6272656	6272759	1222
chr1	6279215	6279420	1223	3T3_L1_PreAdipocytes-DS22637;Muller_Retina_Glia-P12_DS23706;m3134-DS8497;mNIH_3T3-DS16900;mPATSKI-DS15697
chr1	6279720	6279940	1224	3T3_L1_PreAdipocytes-DS22637;3T3_L1_PreAdipocytes-DS22642;Muller_Retina_Glia-P12_DS23706;Muller_Retina_Glia-P12_DS27620;Muller_Retina_Glia-P12_DS27625;craniofacial-e14.5d_DS29579;limb-e14.5d_DS28901;lung-e14.5d_DS29609;m3134-DS8368;m3134-DS8497;mFibroblast-DS10085;mFibroblast-DS10088;mLung-DS14479;mLung-P0_DS39832;mLung-P0_DS39845;mNIH_3T3-DS16900;mNIH_3T3-DS16909;mPATSKI-DS15692;mPATSKI-DS15697
chr1	6280220	6280500	1225	3T3_L1_Adipocytes-DS22742;3T3_L1_Adipocytes-DS22747;3T3_L1_PreAdipocytes-DS22637;3T3_L1_PreAdipocytes-DS22642;Muller_Retina_Glia-P12_DS23706;Muller_Retina_Glia-P12_DS27620;Muller_Retina_Glia-P12_DS27625;m3134-DS8368;m3134-DS8497;mFibroblast-DS10085;mFibroblast-DS10088;mHeart-P0_DS39823;mLung-DS14479;mLung-DS17292;mLung-P0_DS39832;mLung-P0_DS39845;mMuscle_Skeletal-DS18130;mNIH_3T3-DS16900;mNIH_3T3-DS16909;mPATSKI-DS15692;mPATSKI-DS15697;yolksac-e10.5d_DS45287
chr1	6280604	6280742	1226	mLung-DS14479
chr1	6281116	6281193	1227	mPATSKI-DS15697
chr1	6281696	6281897	1228	craniofacial-e10.5d_DS44757;mLung-DS14479;mfBrain-DS14536
chr1	6281917	6282009	1229	R1-DS23677;ZhBTc4-DS15236;ZhBTc4-DS17616;craniofacial-e10.5d_DS44757;mCJ7-DS13320;mfBrain-DS14536;midbrain-P0_DS28061
chr1	6282517	6282740	1230	CH12-DS22542;E14-DS18505;E14-DS21450;R1-DS23677;R1-DS23701;ZhBTc4-DS15236;ZhBTc4-DS15299;ZhBTc4-DS15337;ZhBTc4-DS15497;ZhBTc4-DS17562;ZhBTc4-DS17616;craniofacial-e10.5d_DS44757;craniofacial-e10.5d_DS53173;craniofacial-e11.5d_DS30064;craniofacial-e14.5d_DS29579;craniofacial-e14.5d_DS29581;embryo-e10.0d_DS53214;embryo-e10.5d_DS28755;embryo-e10.5d_DS28916;embryo-e10d_DS29623;embryo-e11d_DS29237;embryo-e11d_DS29242;embryo-e9.5d_DS45277;forebrain-P0_DS28085;forebrain-d11.5_DS33930;forebrain-e10.5d_DS45292;forebrain-e10.5d_DS53177;forebrain-e11.5d_DS30069;forebrain-e14.5d_DS29586;forebrain-e14.5d_DS37209;heart-e10.5d_DS44773;heart-e10.5d_DS53179;hindbrain-P0_DS28073;hindbrain-P0_DS29484;hindbrain-e10.5d_DS45296;hindbrain-e10.5d_DS53182;hindbrain-e11.5d_DS30057;hindbrain-e11.5d_DS33941;hindbrain-e14.5d_DS28886;hindbrain-e14.5d_DS29591;intestine-e14.5_DS28910;intestine-e14.5_DS29721;limb-e10.5d_DS44776;limb-e10.5d_DS53189;limb-e11.5d_DS30093;limb-e11.5d_DS35114;limb-e14.5d_DS28901;lung-e14.5d_DS29609;mBrain-DS12727;mCD1-DS17129;mCD1-DS17221;mCJ7-DS13094;mCJ7-DS13320;mESC_F4WT-DS17060;mESC_F4WT-DS17613;mESC_FIKO-DS17063;mESC_FIKO-DS18365;mForelimbBuds-DS18192;mForelimbBuds-DS18275;mHindlimbsBuds-DS18279;mKidney-DS13948;mKidney-P0_DS39926;mLiver-DS14605;mLiver-e11.5_DS30095B;mLung-DS14479;mMesoderm-DS18198;mMesoderm-DS18357;mRetina-DS20004;mStomach-P0_DS39849;mStomach-P0_DS39852;mTR-DS17864;mfBrain-DS14536;midbrain-P0_DS28061;midbrain-P0_DS29479;midbrain-e10.5d_DS45299;midbrain-e10.5d_DS53205;midbrain-e11.5d_DS33935;midbrain-e14.5d_DS29597;neuraltube-e10.5d_DS53209;neuraltube-e11.5d_DS33945;neuraltube-e11.5d_DS35122;retina-e14.5d_DS28360;retina-e14.5d_DS30009;yolksac-e10.5d_DS45287
chr1	6282879	6283172	1231	ZhBTc4-DS15497;embryo-e10.5d_DS28755;embryo-e9.5d_DS45277;hindbrain-e14.5d_DS29591;mBrain-DS12727;mCJ7-DS13094;neuraltube-e11.5d_DS35122;yolksac-e10.5d_DS45287
chr1	6286920	6287080	1232	mLung-DS14479;mLung-P0_DS39832
chr1	6287320	6287520	1233	3T3_L1_PreAdipocytes-DS22637;mFatPad-DS14020;mFatPad-DS14021;mGenitalFatPad-DS18780;mIntestine_Large-DS19140;mLiver-DS14004;mLiver-DS14452;mLiver-DS14455;mLiver-DS14475;mLiver-DS14476;mLiver-DS14605;mLiver-DS16853;mLiver-DS19375;mLiver-DS19636;mLiver-P0_DS39858;mLung-DS14479;mLung-DS14480;mLung-DS17292;mLung-P0_DS39832;mLung-P0_DS39845
chr1	6287700	6287970	1234	3T3_L1_PreAdipocytes-DS22637;mBrain-DS12727;mBrain-DS14617;mCerebrum-DS14024;mFibroblast-DS10085;mKidney-P0_DS39910;mKidney-P0_DS39926;mNIH_3T3-DS16900
chr1	6287980	6288242	1235	3T3_L1_PreAdipocytes-DS22637;Muller_Retina_Glia-P12_DS23706;Muller_Retina_Glia-P12_DS27620;Muller_Retina_Glia-P12_DS27625;embryo-e10.5d_DS28755;m3134-DS8368;m3134-DS8497;mFibroblast-DS10085;mFibroblast-DS10088;mKidney-P0_DS39926;mLung-DS14479;mMesoderm-DS18198;mMesoderm-DS18357;mMuscle_Skeletal-DS18130;mNIH_3T3-DS16900;mPATSKI-DS15692;mPATSKI-DS15697
chr1	6288375	6288543	1236	MEL-DS13036;midbrain-e11.5d_DS33935
chr1	6288558	6288885	1237	forebrain-P0_DS28085;mA20-DS16695;mNIH_3T3-DS16900;midbrain-e11.5d_DS33935
chr1	6289760	6290002	1238	3T3_L1_PreAdipocytes-DS22637;3T3_L1_PreAdipocytes-DS22642;Muller_Retina_Glia-P12_DS23706;Muller_Retina_Glia-P12_DS27620;Muller_Retina_Glia-P12_DS27625;forebrain-P0_DS28085;m3134-DS8368;m3134-DS8497;mBrain-DS11113;mCerebellum-DS14034;mCerebellum-DS19087;mNIH_3T3-DS16900;mPATSKI-DS15692;mPATSKI-DS15697;mfBrain-DS19690
chr1	6291180	6291720	1239	hindbrain-e14.5d_DS28886;mA20-DS16690;mA20-DS16695
chr1	6292443	6292500	1240	hindbrain-e14.5d_DS28886
chr1	6292660	6292737	1241
chr1	6292900	6293100	1242	hindbrain-e14.5d_DS28886
chr1	6293469	6293601	1243	MEL-DS13036;mGER-DS15420
chr1	6293980	6294200	1244	PMTPU_10c-DS21963;PMTPU_10i-DS21968;hindbrain-e14.5d_DS28886
chr1	6294293	6294580	1245	hindbrain-e14.5d_DS28886
chr1	6295100	6295220	1246	hindbrain-e14.5d_DS28886
chr1	6295973	6296060	1247	hindbrain-e14.5d_DS28886
chr1	6296104	6296201	1248
chr1	6303823	6303896	1249	PMTPU_10i-DS21968;heart-e10.5d_DS44773
chr1	6304902	6305071	1250	3T3_L1_PreAdipocytes-DS22637;Muller_Retina_Glia-P12_DS27620;mNIH_3T3-DS16900;mPATSKI-DS15697
chr1	6305125	6305237	1251
chr1	6306760	6306968	1252	3T3_L1_Adipocytes-DS22742;3T3_L1_Adipocytes-DS22747;3T3_L1_PreAdipocytes-DS22637;3T3_L1_PreAdipocytes-DS22642;MN1-DS30610;MN1-DS31588;MN1-DS31645;MN1-DS31652;Muller_Retina_Glia-P12_DS23706;Muller_Retina_Glia-P12_DS27620;Muller_Retina_Glia-P12_DS27625;craniofacial-e10.5d_DS44757;craniofacial-e14.5d_DS29579;forebrain-e14.5d_DS37209;hindbrain-P0_DS29484;lung-e14.5d_DS29609;m3134-DS8368;m3134-DS8497;m416B-DS14099;mBrain-DS11113;mBrain-DS11123;mBrain-DS11128;mBrain-DS12727;mBrain-DS13612;mBrain-DS14445;mBrain-DS14617;mCerebellum-DS14033;mCerebellum-DS14034;mCerebellum-DS19087;mCerebrum-DS14024;mCerebrum-DS14499;mCerebrum-DS14500;mFatPad-DS14020;mFatPad-DS14021;mFibroblast-DS10088;mGenitalFatPad-DS18780;mKidney-DS13948;mKidney-P0_DS39910;mKidney-P0_DS39926;mNIH_3T3-DS16900;mNIH_3T3-DS16909;mPATSKI-DS15692;mPATSKI-DS15697;mfBrain-DS14536;midbrain-P0_DS29479
chr1	6309675	6309871	1253	MEL-DS13036;MEL-DS13039;MEL-DS13042;PMTPU_10c-DS20655;PMTPU_10c-DS21963;PMTPU_10i-DS21968;R1-DS23677;R1-DS23701;ZhBTc4-DS15236;ZhBTc4-DS17562;ZhBTc4-DS17616;mCJ7-DS13094;mCJ7-DS13320
chr1	6312020	6312220	1254	3T3_L1_PreAdipocytes-DS22637;3T3_L1_PreAdipocytes-DS22642;Muller_Retina_Glia-P12_DS23706;Muller_Retina_Glia-P12_DS27620;Muller_Retina_Glia-P12_DS27625;PMTPU_10i-DS21968;ZhBTc4-DS17616;m3134-DS8368;m3134-DS8497;mLung-DS14479;mLung-P0_DS39845;mNIH_3T3-DS16900;mPATSKI-DS15697
chr1	6313201	6313448	1255	MN1-DS31588;MN1-DS31645;midbrain-e10.5d_DS53205
chr1	6320652	6320839	1256	forebrain-P0_DS28085;hindbrain-P0_DS28073;hindbrain-e14.5d_DS29591;mBrain-DS11113;mBrain-DS11123;mBrain-DS11128;mBrain-DS12727;mBrain-DS13612;mBrain-DS14617;mCerebrum-DS14024;mCerebrum-DS14500;mfBrain-DS14536;mfBrain-DS15269;mfBrain-DS19690;midbrain-P0_DS29479
chr1	6322780	6323080	1257	3T3_L1_Adipocytes-DS22747;3T3_L1_PreAdipocytes-DS22637;Muller_Retina_Glia-P12_DS23706;Muller_Retina_Glia-P12_DS27620;Muller_Retina_Glia-P12_DS27625;craniofacial-e14.5d_DS29579;forebrain-e14.5d_DS29586;lung-e14.5d_DS29609;m3134-DS8497;mFibroblast-DS10085;mFibroblast-DS10088;mLung-P0_DS39845;mNIH_3T3-DS16900;mNIH_3T3-DS16909;mPATSKI-DS15697
chr1	6330700	6330884	1258	3T3_L1_Adipocytes-DS22742;3T3_L1_Adipocytes-DS22747;3T3_L1_PreAdipocytes-DS22637;3T3_L1_PreAdipocytes-DS22642;CH12-DS22536;CH12-DS22542;MEL-DS13036;MN1-DS30610;MN1-DS31588;Muller_Retina_Glia-P12_DS27620;Muller_Retina_Glia-P12_DS27625;PMTPU_10i-DS21968;ZhBTc4-DS17562;craniofacial-e11.5d_DS30064;craniofacial-e14.5d_DS29579;craniofacial-e14.5d_DS29581;embryo-e10.5d_DS28755;embryo-e10.5d_DS28916;embryo-e11d_DS29242;forebrain-P0_DS28085;forebrain-e14.5d_DS29586;hindbrain-P0_DS28073;hindbrain-P0_DS29484;hindbrain-e14.5d_DS29591;limb-e14.5d_DS28901;limb-e14.5d_DS29602;lung-e14.5d_DS29609;m3134-DS8368;m3134-DS8497;m416B-DS14099;mA20-DS16690;mA20-DS16695;mATr-DS20149;mB-DS17866;mBrain-DS11113;mBrain-DS11128;mBrain-DS12727;mBrain-DS14617;mCJ7-DS13320;mESC_FIKO-DS17063;mGER-DS15405;mIntestine_Large-DS19140;mKidney-DS13948;mKidney-P0_DS39910;mKidney-P0_DS39926;mLiver-DS14476;mLiver-DS14605;mLiver-DS19636;mLung-DS14479;mLung-DS14480;mLung-P0_DS39832;mLung-P0_DS39845;mNIH_3T3-DS16900;mNIH_3T3-DS16909;mPATSKI-DS15697;mTN-DS16171;mThymus-DS18819;mfBrain-DS14536;midbrain-P0_DS29479;midbrain-e14.5d_DS29597;retina-e14.5d_DS30009;thymus-P0_DS29715
chr1	6341768	6341874	1259	mA20-DS16695
chr1	6343478	6343629	1260	mLung-DS14479
chr1	6344023	6344218	1261	Muller_Retina_Glia-P12_DS23706;Muller_Retina_Glia-P12_DS27620;Muller_Retina_Glia-P12_DS27625;mPATSKI-DS15697
chr1	6350957	6351028	1262	ZhBTc4-DS15236;ZhBTc4-DS17562
chr1	6352823	6352932	1263	mFatPad-DS14020;mGenitalFatPad-DS18780
chr1	6354280	6354440	1264	mLiver-DS14004;mLiver-DS14005;mLiver-DS14193;mLiver-DS14452;mLiver-DS14475;mLiver-DS14476;mLiver-DS14605;mLiver-DS14609;mLiver-DS16740;mLiver-DS16853;mLiver-DS19375;mLiver-DS19636
chr1	6357000	6357300	1265	ZhBTc4-DS17562;embryo-e10.5d_DS28755;mLung-DS14479;mLung-DS14480;mLung-DS17292;mLung-P0_DS39832;mLung-P0_DS39845
chr1	6357796	6357996	1266	mBrain-DS12727;mLung-P0_DS39845
chr1	6357997	6358280	1267	embryo-e10d_DS29623;mBrain-DS12727;mLung-DS14479;mLung-DS14480;mLung-P0_DS39832;mLung-P0_DS39845;midbrain-e11.5d_DS33935;retina-e14.5d_DS30009
chr1	6358406	6358460	1268	craniofacial-e14.5d_DS29579;retina-e14.5d_DS30009
chr1	6358829	6359023	1269	E14-DS21450;craniofacial-e11.5d_DS30064;craniofacial-e14.5d_DS29579;hindbrain-P0_DS28073;hindbrain-P0_DS29484;mATn-DS17070;mKidney-P0_DS39910;mLiver-DS14005;mLiver-DS14193;mLiver-DS14452;mLiver-DS14475;mLiver-DS14476;mLiver-DS14605;mLiver-DS16740;mLiver-DS16858;mLiver-DS19375;mLiver-DS19636;mLung-P0_DS39845;mStomach-P0_DS39852;midbrain-e11.5d_DS33935;neuraltube-e11.5d_DS35122
chr1	6359140	6359489	1270	E14-DS21450;Muller_Retina_Glia-P12_DS23706;Muller_Retina_Glia-P12_DS27620;Muller_Retina_Glia-P12_DS27625;R1-DS23677;ZhBTc4-DS15236;ZhBTc4-DS17562;ZhBTc4-DS17616;craniofacial-e10.5d_DS44757;craniofacial-e10.5d_DS53173;craniofacial-e11.5d_DS30064;craniofacial-e14.5d_DS29579;craniofacial-e14.5d_DS29581;embryo-e10.0d_DS53214;embryo-e10.5d_DS28755;embryo-e10.5d_DS28916;embryo-e10d_DS29623;embryo-e11d_DS29237;embryo-e11d_DS29242;embryo-e9.5d_DS45277;forebrain-P0_DS28085;forebrain-d11.5_DS33930;forebrain-e10.5d_DS45292;forebrain-e10.5d_DS53177;forebrain-e11.5d_DS30069;forebrain-e14.5d_DS29586;forebrain-e14.5d_DS37209;heart-e10.5d_DS44773;heart-e10.5d_DS53179;hindbrain-P0_DS28073;hindbrain-P0_DS29484;hindbrain-e10.5d_DS45296;hindbrain-e10.5d_DS53182;hindbrain-e11.5d_DS30057;hindbrain-e11.5d_DS33941;hindbrain-e14.5d_DS29591;intestine-e14.5_DS28910;intestine-e14.5_DS29721;limb-e10.5d_DS44776;limb-e10.5d_DS53189;limb-e11.5d_DS30093;limb-e11.5d_DS35114;lung-e14.5d_DS29609;m3134-DS8497;mCD1-DS17129;mCD1-DS17221;mCJ7-DS13094;mCJ7-DS13320;mESC_F4WT-DS17060;mForelimbBuds-DS18275;mHeart-DS18138;mHeart-P0_DS39823;mHeart-P0_DS39828;mKidney-DS13948;mKidney-P0_DS39910;mKidney-P0_DS39926;mLiver-DS14452;mLiver-DS14475;mLiver-DS14476;mLiver-DS14605;mLiver-DS16740;mLiver-DS19375;mLiver-DS19636;mLiver-e11.5_DS30095B;mLung-DS14479;mLung-P0_DS39832;mLung-P0_DS39845;mMesoderm-DS18198;mMesoderm-DS18357;mPATSKI-DS15697;mRetina-DS20000;mRetina-DS20004;mStomach-P0_DS39849;mStomach-P0_DS39852;mfBrain-DS14536;midbrain-P0_DS28061;midbrain-P0_DS29479;midbrain-e10.5d_DS45299;midbrain-e10.5d_DS53205;midbrain-e11.5d_DS33935;midbrain-e14.5d_DS29597;neuraltube-e10.5d_DS53209;neuraltube-e11.5d_DS33945;neuraltube-e11.5d_DS35122;retina-e14.5d_DS28360;retina-e14.5d_DS30009;yolksac-e10.5d_DS45287
chr1	6359640	6359969	1271	craniofacial-e10.5d_DS53173;embryo-e10.5d_DS28755;embryo-e10.5d_DS28916;embryo-e10d_DS29623;embryo-e11d_DS29237;forebrain-d11.5_DS33930;forebrain-e10.5d_DS45292;hindbrain-e10.5d_DS53182;mPATSKI-DS15697;mStomach-P0_DS39849;midbrain-P0_DS29479;midbrain-e10.5d_DS45299;midbrain-e10.5d_DS53205
chr1	6360015	6360040	1272	embryo-e10d_DS29623;forebrain-e10.5d_DS45292;forebrain-e10.5d_DS53177;hindbrain-e10.5d_DS45296;hindbrain-e10.5d_DS53182;hindbrain-e11.5d_DS30057;midbrain-e10.5d_DS45299;midbrain-e10.5d_DS53205;midbrain-e11.5d_DS33935;neuraltube-e10.5d_DS53209;retina-e14.5d_DS30009
chr1	6360060	6360160	1273	embryo-e10d_DS29623;forebrain-e10.5d_DS45292;forebrain-e10.5d_DS53177;hindbrain-e10.5d_DS45296;hindbrain-e10.5d_DS53182;hindbrain-e11.5d_DS30057;hindbrain-e11.5d_DS33941;mBrain-DS12727;mLung-DS14479;midbrain-e10.5d_DS45299;midbrain-e10.5d_DS53205;midbrain-e11.5d_DS33935;neuraltube-e10.5d_DS53209;retina-e14.5d_DS30009
chr1	6361980	6362200	1274	mBrain-DS11113;mBrain-DS11123;mBrain-DS11128;mBrain-DS12727;mBrain-DS14617;mCerebrum-DS14024;mCerebrum-DS14499;mCerebrum-DS14500;midbrain-P0_DS29479
chr1	6370402	6370601	1275	Muller_Retina_Glia-P12_DS27620;Muller_Retina_Glia-P12_DS27625;craniofacial-e14.5d_DS29579;hindbrain-P0_DS28073;hindbrain-P0_DS29484;hindbrain-e14.5d_DS29591;lung-e14.5d_DS29609;mLung-P0_DS39845;mfBrain-DS14536
chr1	6371780	6372000	1276	mLung-DS14479
chr1	6373123	6373286	1277	mLung-DS14479;mThymus-DS18819;thymus-P0_DS28064;thymus-P0_DS29715
chr1	6375229	6375347	1278	PMTPU_10i-DS21968
chr1	6377620	6377821	1279
chr1	6378980	6379180	1280	3T3_L1_PreAdipocytes-DS22637;Muller_Retina_Glia-P12_DS23706;Muller_Retina_Glia-P12_DS27620;Muller_Retina_Glia-P12_DS27625;embryo-e11d_DS29237
chr1	6381960	6382120	1281	lung-e14.5d_DS29609;mLung-P0_DS39845
chr1	6382280	6382560	1282	mLung-P0_DS39832;midbrain-P0_DS29479
chr1	6382783	6383060	1283	CH12-DS22536;CH12-DS22542;E14-DS21450;MLL_AF9-DS22924;MLL_AF9-DS22977;Muller_Retina_Glia-P12_DS23706;Muller_Retina_Glia-P12_DS27620;Muller_Retina_Glia-P12_DS27625;R1-DS23677;R1-DS23701;ZhBTc4-DS15236;ZhBTc4-DS15299;ZhBTc4-DS15337;ZhBTc4-DS17562;ZhBTc4-DS17616;craniofacial-e10.5d_DS44757;craniofacial-e10.5d_DS53173;craniofacial-e11.5d_DS30064;craniofacial-e14.5d_DS29579;craniofacial-e14.5d_DS29581;embryo-e10.0d_DS53214;embryo-e10.5d_DS28755;embryo-e10.5d_DS28916;embryo-e10d_DS29623;embryo-e11d_DS29237;embryo-e11d_DS29242;embryo-e9.5d_DS45277;forebrain-P0_DS28085;forebrain-d11.5_DS33930;forebrain-e10.5d_DS45292;forebrain-e10.5d_DS53177;forebrain-e11.5d_DS30069;forebrain-e14.5d_DS29586;forebrain-e14.5d_DS37209;heart-e10.5d_DS44773;heart-e10.5d_DS53179;hindbrain-P0_DS28073;hindbrain-P0_DS29484;hindbrain-e10.5d_DS45296;hindbrain-e10.5d_DS53182;hindbrain-e11.5d_DS30057;hindbrain-e11.5d_DS33941;hindbrain-e14.5d_DS28886;hindbrain-e14.5d_DS29591;intestine-e14.5_DS28910;intestine-e14.5_DS29721;limb-e10.5d_DS44776;limb-e10.5d_DS53189;limb-e11.5d_DS30093;limb-e11.5d_DS35114;limb-e14.5d_DS28901;limb-e14.5d_DS29602;lung-e14.5d_DS29609;m3134-DS8497;mATn-DS17070;mATr-DS20149;mB-DS17866;mBrain-DS12727;mCD1-DS17129;mCD1-DS17221;mCD19-DS16168;mCJ7-DS13094;mCJ7-DS13320;mCerebellum-DS19087;mCerebrum-DS14024;mESC_F4WT-DS17613;mESC_FIKO-DS17063;mESC_FIKO-DS18365;mForelimbBuds-DS18192;mForelimbBuds-DS18275;mHeart-DS17909;mHeart-DS18138;mHeart-P0_DS39823;mHeart-P0_DS39828;mHindlimbsBuds-DS18279;mIntestine_Large-DS18784;mKidney-DS13948;mKidney-P0_DS39910;mKidney-P0_DS39926;mLiver-DS14452;mLiver-DS14605;mLiver-DS19636;mLiver-P0_DS39858;mLiver-e11.5_DS30095B;mLung-DS14479;mLung-P0_DS39832;mLung-P0_DS39845;mMesoderm-DS18198;mMesoderm-DS18357;mPATSKI-DS15697;mRetina-DS20000;mRetina-DS20004;mStomach-P0_DS39849;mStomach-P0_DS39852;mTN-DS16171;mTN-DS17080;mTR-DS17864;mThymus-DS18819;mfBrain-DS14536;mfBrain-DS14537;mfBrain-DS15269;mfBrain-DS19690;mfLiver-DS20666;midbrain-P0_DS28061;midbrain-P0_DS29479;midbrain-e10.5d_DS45299;midbrain-e10.5d_DS53205;midbrain-e11.5d_DS33935;midbrain-e14.5d_DS29597;neuraltube-e10.5d_DS53209;neuraltube-e11.5d_DS33945;neuraltube-e11.5d_DS35122;retina-e14.5d_DS28360;retina-e14.5d_DS30009;thymus-P0_DS28064;thymus-P0_DS29715;yolksac-e10.5d_DS45287
chr1	6383520	6383700	1284	craniofacial-e11.5d_DS30064;craniofacial-e14.5d_DS29579;craniofacial-e14.5d_DS29581;embryo-e10.5d_DS28755;embryo-e10.5d_DS28916;embryo-e10d_DS29623;embryo-e11d_DS29237;embryo-e11d_DS29242;forebrain-P0_DS28085;forebrain-e14.5d_DS29586;hindbrain-P0_DS28073;hindbrain-P0_DS29484;hindbrain-e14.5d_DS29591;limb-e14.5d_DS29602;lung-e14.5d_DS29609;mKidney-P0_DS39910;mKidney-P0_DS39926;mLung-P0_DS39832;mLung-P0_DS39845;mRetina-DS20004;mfBrain-DS14536;midbrain-P0_DS29479;midbrain-e14.5d_DS29597;neuraltube-e11.5d_DS33945;retina-e14.5d_DS30009
chr1	6388200	6388280	1285	R1-DS23677;ZhBTc4-DS17616
chr1	6389030	6389720	1286	CH12-DS22542;MEL-DS13036;PMTPU_10c-DS20655;PMTPU_10c-DS21963;PMTPU_10i-DS21968;lung-e14.5d_DS29609;mA20-DS16695;mB-DS17866;mLiver-DS14605;mLung-DS14479;mLung-P0_DS39832;mLung-P0_DS39845;mNIH_3T3-DS16900
chr1	6389815	6390080	1287	lung-e14.5d_DS29609;mFibroblast-DS10085;mLiver-DS14605;mLung-DS14479;mLung-P0_DS39832;mLung-P0_DS39845;mNIH_3T3-DS16900;mPATSKI-DS15697
chr1	6390440	6390570	1288	mKidney-DS13948;mKidney-DS17298
chr1	6390701	6390900	1289	mPATSKI-DS15697
chr1	6392380	6392580	1290	mKidney-DS13948
chr1	6401020	6401180	1291
chr1	6401600	6401761	1292	3T3_L1_Adipocytes-DS22747;3T3_L1_PreAdipocytes-DS22637;CH12-DS22542;MEL-DS13036;Muller_Retina_Glia-P12_DS27620;Muller_Retina_Glia-P12_DS27625;PMTPU_10c-DS21963;PMTPU_10i-DS21968;R1-DS23677;ZhBTc4-DS17562;ZhBTc4-DS17616;craniofacial-e11.5d_DS30064;craniofacial-e14.5d_DS29579;craniofacial-e14.5d_DS29581;embryo-e10.5d_DS28755;embryo-e10.5d_DS28916;embryo-e10d_DS29623;embryo-e11d_DS29237;embryo-e11d_DS29242;forebrain-P0_DS28085;forebrain-e14.5d_DS29586;forebrain-e14.5d_DS37209;hindbrain-P0_DS28073;hindbrain-P0_DS29484;hindbrain-e14.5d_DS28886;hindbrain-e14.5d_DS29591;limb-e14.5d_DS28901;limb-e14.5d_DS29602;lung-e14.5d_DS29609;m416B-DS14099;mA20-DS16690;mA20-DS16695;mATn-DS17070;mB-DS17866;mBrain-DS12727;mBrain-DS13612;mBrain-DS14617;mHeart-DS18138;mKidney-DS13948;mKidney-P0_DS39910;mKidney-P0_DS39926;mLiver-DS14605;mLung-DS14479;mLung-P0_DS39832;mLung-P0_DS39845;mNIH_3T3-DS16900;mPATSKI-DS15697;mThymus-DS18819;mfBrain-DS14536;midbrain-P0_DS29479;midbrain-e14.5d_DS29597;retina-e14.5d_DS30009;thymus-P0_DS28064;thymus-P0_DS29715
chr1	6401886	6401998	1293	R1-DS23677;ZhBTc4-DS17562;ZhBTc4-DS17616
chr1	6402216	6402390	1294	lung-e14.5d_DS29609
chr1	6406180	6406300	1295	MN1-DS31652;R1-DS23677;craniofacial-e10.5d_DS44757;craniofacial-e10.5d_DS53173;craniofacial-e14.5d_DS29579;embryo-e10.5d_DS28916;embryo-e10d_DS29623;embryo-e11d_DS29237;forebrain-d11.5_DS33930;forebrain-e14.5d_DS37209;hindbrain-e11.5d_DS30057;limb-e11.5d_DS30093;limb-e14.5d_DS29602;mATn-DS17070;mHeart-DS18138;mLiver-P0_DS39858;mLung-P0_DS39832;mMesoderm-DS18357;midbrain-P0_DS28061;neuraltube-e10.5d_DS53209
chr1	6406333	6406380	1296	embryo-e10d_DS29623;m416B-DS14104;mATn-DS17070;mLiver-P0_DS39858;mTN-DS17082
chr1	6406454	6406620	1297	3T3_L1_Adipocytes-DS22742;3T3_L1_Adipocytes-DS22747;3T3_L1_PreAdipocytes-DS22637;3T3_L1_PreAdipocytes-DS22642;CH12-DS22536;CH12-DS22542;E14-DS21450;MEL-DS13036;MEL-DS13039;MEL-DS13042;MLL_AF9-DS22924;MLL_AF9-DS22977;MN1-DS30610;MN1-DS31588;MN1-DS31645;MN1-DS31652;Muller_Retina_Glia-P12_DS23706;Muller_Retina_Glia-P12_DS27620;Muller_Retina_Glia-P12_DS27625;PMTPU_10c-DS20655;PMTPU_10c-DS21963;PMTPU_10i-DS21968;PMTPU_10i-DS21969;R1-DS23677;R1-DS23701;ZhBTc4-DS15236;ZhBTc4-DS15337;ZhBTc4-DS15497;ZhBTc4-DS15860;ZhBTc4-DS17562;ZhBTc4-DS17616;craniofacial-e10.5d_DS44757;craniofacial-e10.5d_DS53173;craniofacial-e11.5d_DS30064;craniofacial-e14.5d_DS29579;craniofacial-e14.5d_DS29581;embryo-e10.0d_DS53214;embryo-e10.5d_DS28755;embryo-e10.5d_DS28916;embryo-e10d_DS29623;embryo-e11d_DS29237;embryo-e11d_DS29242;embryo-e9.5d_DS45277;forebrain-P0_DS28085;forebrain-d11.5_DS33930;forebrain-e10.5d_DS45292;forebrain-e10.5d_DS53177;forebrain-e11.5d_DS30069;forebrain-e14.5d_DS29586;forebrain-e14.5d_DS37209;heart-e10.5d_DS44773;hindbrain-P0_DS28073;hindbrain-P0_DS29484;hindbrain-e10.5d_DS45296;hindbrain-e10.5d_DS53182;hindbrain-e11.5d_DS30057;hindbrain-e11.5d_DS33941;hindbrain-e14.5d_DS28886;hindbrain-e14.5d_DS29591;intestine-e14.5_DS28910;intestine-e14.5_DS29721;limb-e10.5d_DS44776;limb-e10.5d_DS53189;limb-e11.5d_DS30093;limb-e11.5d_DS35114;limb-e14.5d_DS28901;limb-e14.5d_DS29602;lung-e14.5d_DS29609;m3134-DS8368;m3134-DS8497;m416B-DS14099;m416B-DS14104;mA20-DS16690;mA20-DS16695;mATn-DS17070;mATn-DS18848;mATr-DS17077;mATr-DS20149;mB-DS17866;mB-DS17867;mB-DS17948;mB-DS18865;mBrain-DS11113;mBrain-DS11123;mBrain-DS11128;mBrain-DS12727;mBrain-DS13612;mBrain-DS14445;mBrain-DS14617;mCD1-DS17129;mCD1-DS17221;mCD19-DS13845;mCD19-DS16168;mCJ7-DS13094;mCJ7-DS13320;mCerebellum-DS14034;mCerebellum-DS19087;mCerebrum-DS14024;mCerebrum-DS14499;mCerebrum-DS14500;mESC_FIKO-DS18365;mFatPad-DS14020;mFibroblast-DS10085;mFibroblast-DS10088;mForelimbBuds-DS18192;mForelimbBuds-DS18275;mGER-DS15395;mGER-DS15400;mGER-DS15405;mGER-DS15410;mGER-DS15415;mGER-DS15420;mHeart-DS18138;mHeart-P0_DS39823;mHeart-P0_DS39828;mIntestine_Large-DS18784;mKidney-DS13948;mKidney-P0_DS39910;mKidney-P0_DS39926;mLiver-DS14455;mLiver-DS14475;mLiver-DS14476;mLiver-DS14605;mLiver-DS19636;mLiver-P0_DS39858;mLung-DS14479;mLung-P0_DS39832;mLung-P0_DS39845;mMesoderm-DS18198;mMesoderm-DS18357;mMuscle_Skeletal-DS18130;mNIH_3T3-DS16900;mNIH_3T3-DS16909;mPATSKI-DS15697;mRetina-DS20000;mRetina-DS20004;mSpleen-DS18870;mSpleen-DS18884;mStomach-P0_DS39849;mStomach-P0_DS39852;mTN-DS13720;mTN-DS16171;mTN-DS17080;mTN-DS17082;mTR-DS13834;mTR-DS17864;mThymus-DS18819;mThymus-DS18890;mTreg-DS16358;mfBrain-DS14536;mfBrain-DS14537;mfBrain-DS15269;midbrain-P0_DS28061;midbrain-P0_DS29479;midbrain-e10.5d_DS53205;midbrain-e11.5d_DS33935;midbrain-e14.5d_DS29597;neuraltube-e10.5d_DS53209;neuraltube-e11.5d_DS33945;neuraltube-e11.5d_DS35122;retina-e14.5d_DS28360;retina-e14.5d_DS30009;thymus-P0_DS28064;thymus-P0_DS29715;yolksac-e10.5d_DS45287
chr1	6407300	6407337	1298	mThymus-DS18819
chr1	6408420	6408580	1299	3T3_L1_PreAdipocytes-DS22637;Muller_Retina_Glia-P12_DS23706;Muller_Retina_Glia-P12_DS27620;Muller_Retina_Glia-P12_DS27625;limb-e14.5d_DS28901;lung-e14.5d_DS29609;mFibroblast-DS10085;mHeart-DS18138;mLung-DS14479;mNIH_3T3-DS16900
chr1	6410060	6410125	1300	embryo-e10.5d_DS28755;hindbrain-e10.5d_DS45296;mPATSKI-DS15697
chr1	6410216	6410380	1301	3T3_L1_Adipocytes-DS22742;3T3_L1_Adipocytes-DS22747;3T3_L1_PreAdipocytes-DS22637;3T3_L1_PreAdipocytes-DS22642;CH12-DS22536;CH12-DS22542;E14-DS21450;MEL-DS13036;MLL_AF9-DS22977;Muller_Retina_Glia-P12_DS23706;Muller_Retina_Glia-P12_DS27620;Muller_Retina_Glia-P12_DS27625;PMTPU_10c-DS21963;PMTPU_10i-DS21968;R1-DS23677;R1-DS23701;ZhBTc4-DS15236;ZhBTc4-DS15337;ZhBTc4-DS17562;ZhBTc4-DS17616;craniofacial-e10.5d_DS44757;craniofacial-e10.5d_DS53173;craniofacial-e11.5d_DS30064;craniofacial-e14.5d_DS29579;craniofacial-e14.5d_DS29581;embryo-e10.0d_DS53214;embryo-e10.5d_DS28755;embryo-e10.5d_DS28916;embryo-e10d_DS29623;embryo-e11d_DS29237;embryo-e11d_DS29242;embryo-e9.5d_DS45277;forebrain-P0_DS28085;forebrain-d11.5_DS33930;forebrain-e10.5d_DS45292;forebrain-e10.5d_DS53177;forebrain-e11.5d_DS30069;forebrain-e14.5d_DS29586;forebrain-e14.5d_DS37209;heart-e10.5d_DS44773;hindbrain-P0_DS28073;hindbrain-P0_DS29484;hindbrain-e10.5d_DS45296;hindbrain-e10.5d_DS53182;hindbrain-e11.5d_DS30057;hindbrain-e11.5d_DS33941;hindbrain-e14.5d_DS28886;hindbrain-e14.5d_DS29591;intestine-e14.5_DS28910;intestine-e14.5_DS29721;limb-e10.5d_DS44776;limb-e11.5d_DS30093;limb-e11.5d_DS35114;limb-e14.5d_DS28901;lung-e14.5d_DS29609;m3134-DS8497;m416B-DS14099;mA20-DS16690;mA20-DS16695;mATr-DS20149;mB-DS17866;mBrain-DS11113;mBrain-DS11123;mBrain-DS11128;mBrain-DS12727;mBrain-DS13612;mBrain-DS14445;mBrain-DS14617;mCD1-DS17129;mCD19-DS16168;mCJ7-DS13094;mCJ7-DS13320;mCerebellum-DS14034;mCerebellum-DS19087;mCerebrum-DS14024;mCerebrum-DS14499;mCerebrum-DS14500;mESC_F4WT-DS17613;mESC_FIKO-DS17063;mESC_FIKO-DS18365;mForelimbBuds-DS18192;mForelimbBuds-DS18275;mHeart-DS18138;mHeart-P0_DS39823;mHeart-P0_DS39828;mKidney-DS13948;mKidney-P0_DS39910;mKidney-P0_DS39926;mLung-DS14479;mLung-P0_DS39832;mLung-P0_DS39845;mMesoderm-DS18198;mMesoderm-DS18357;mNIH_3T3-DS16900;mPATSKI-DS15697;mRetina-DS19060;mRetina-DS20000;mRetina-DS20004;mStomach-P0_DS39849;mStomach-P0_DS39852;mTN-DS16171;mTN-DS17080;mTR-DS17864;mThymus-DS18819;mThymus-DS18890;mfBrain-DS14536;mfBrain-DS14537;mfBrain-DS15269;mfBrain-DS19690;midbrain-P0_DS28061;midbrain-P0_DS29479;midbrain-e10.5d_DS53205;midbrain-e14.5d_DS29597;neuraltube-e10.5d_DS53209;neuraltube-e11.5d_DS33945;neuraltube-e11.5d_DS35122;retina-e14.5d_DS28360;retina-e14.5d_DS30009;thymus-P0_DS28064;thymus-P0_DS29715;yolksac-e10.5d_DS45287
chr1	6413480	6413640	1302	3T3_L1_Adipocytes-DS22747;PMTPU_10i-DS21968;mLung-DS14479
chr1	6414580	6414760	1303	mLung-DS14479;mLung-DS14480
chr1	6417060	6417300	1304	mBrain-DS12727;mCerebellum-DS19087
chr1	6417559	6417780	1305	mATr-DS20149
chr1	6417980	6418180	1306	3T3_L1_Adipocytes-DS22742;3T3_L1_Adipocytes-DS22747;3T3_L1_PreAdipocytes-DS22637;CH12-DS22536;CH12-DS22542;E14-DS21450;MEL-DS13036;MEL-DS13042;MLL_AF9-DS22924;MLL_AF9-DS22977;MN1-DS30610;MN1-DS31588;Muller_Retina_Glia-P12_DS23706;Muller_Retina_Glia-P12_DS27620;Muller_Retina_Glia-P12_DS27625;PMTPU_10c-DS20655;PMTPU_10c-DS21963;PMTPU_10i-DS21968;R1-DS23677;R1-DS23701;ZhBTc4-DS15236;ZhBTc4-DS15860;ZhBTc4-DS17562;ZhBTc4-DS17616;craniofacial-e10.5d_DS44757;craniofacial-e10.5d_DS53173;craniofacial-e11.5d_DS30064;craniofacial-e14.5d_DS29581;embryo-e10.5d_DS28755;embryo-e10.5d_DS28916;embryo-e10d_DS29623;embryo-e11d_DS29237;embryo-e11d_DS29242;embryo-e9.5d_DS45277;forebrain-e10.5d_DS45292;forebrain-e14.5d_DS29586;forebrain-e14.5d_DS37209;hindbrain-P0_DS29484;hindbrain-e10.5d_DS45296;hindbrain-e11.5d_DS33941;hindbrain-e14.5d_DS28886;intestine-e14.5_DS28910;intestine-e14.5_DS29721;limb-e10.5d_DS44776;limb-e10.5d_DS53189;limb-e11.5d_DS30093;limb-e11.5d_DS35114;limb-e14.5d_DS28901;lung-e14.5d_DS29609;m416B-DS14099;mA20-DS16690;mA20-DS16695;mATn-DS17070;mATn-DS18848;mATr-DS17077;mATr-DS20149;mB-DS17866;mB-DS17867;mB-DS18865;mBrain-DS12727;mBrain-DS14445;mCD1-DS17129;mCD19-DS16168;mCJ7-DS13094;mCJ7-DS13320;mCerebellum-DS19087;mFibroblast-DS10088;mForelimbBuds-DS18192;mGER-DS15420;mHeart-DS18138;mHindlimbsBuds-DS18279;mIntestine_Large-DS18784;mIntestine_Large-DS19140;mKidney-DS13948;mKidney-DS17298;mKidney-P0_DS39910;mKidney-P0_DS39926;mLiver-DS14193;mLiver-DS14452;mLiver-DS14475;mLiver-DS14476;mLiver-DS14605;mLiver-DS16740;mLiver-DS19636;mLung-DS14479;mLung-DS17292;mLung-P0_DS39832;mLung-P0_DS39845;mMesoderm-DS18198;mNIH_3T3-DS16900;mPATSKI-DS15692;mPATSKI-DS15697;mRetina-DS20004;mSpleen-DS18870;mSpleen-DS18884;mStomach-P0_DS39852;mTN-DS13720;mTN-DS16171;mTN-DS17080;mTN-DS17082;mTR-DS13834;mTR-DS17864;mThymus-DS18819;mThymus-DS18890;mTreg-DS16358;mfBrain-DS14536;mfLiver-DS19246;mfLiver-DS20666;midbrain-P0_DS29479;midbrain-e11.5d_DS33935;midbrain-e14.5d_DS29597;neuraltube-e11.5d_DS33945;retina-e14.5d_DS28360;retina-e14.5d_DS30009;thymus-P0_DS28064;thymus-P0_DS29715;yolksac-e10.5d_DS45287
chr1	6419220	6419405	1307
chr1	6419889	6420080	1308	lung-e14.5d_DS29609
chr1	6429825	6429890	1309
chr1	6440520	6440600	1310	forebrain-e14.5d_DS37209;hindbrain-e11.5d_DS33941;mBrain-DS12727;mRetina-DS20004;midbrain-e11.5d_DS33935;retina-e14.5d_DS28360
chr1	6440812	6440890	1311	embryo-e10d_DS29623;hindbrain-P0_DS29484;mFatPad-DS14020
chr1	6440913	6441029	1312	embryo-e10d_DS29623;hindbrain-P0_DS29484;mLiver-e11.5_DS30095B
chr1	6441040	6441402	1313	Muller_Retina_Glia-P12_DS23706;R1-DS23677;ZhBTc4-DS15236;ZhBTc4-DS17562;ZhBTc4-DS17616;craniofacial-e10.5d_DS44757;craniofacial-e10.5d_DS53173;craniofacial-e11.5d_DS30064;craniofacial-e14.5d_DS29579;embryo-e10.0d_DS53214;embryo-e10.5d_DS28755;embryo-e10.5d_DS28916;embryo-e10d_DS29623;embryo-e11d_DS29237;embryo-e11d_DS29242;embryo-e9.5d_DS45277;forebrain-P0_DS28085;forebrain-d11.5_DS33930;forebrain-e10.5d_DS45292;forebrain-e10.5d_DS53177;forebrain-e11.5d_DS30069;forebrain-e14.5d_DS29586;forebrain-e14.5d_DS37209;heart-e10.5d_DS53179;hindbrain-P0_DS28073;hindbrain-P0_DS29484;hindbrain-e10.5d_DS45296;hindbrain-e10.5d_DS53182;hindbrain-e11.5d_DS30057;hindbrain-e11.5d_DS33941;hindbrain-e14.5d_DS28886;hindbrain-e14.5d_DS29591;intestine-e14.5_DS28910;intestine-e14.5_DS29721;limb-e10.5d_DS44776;limb-e10.5d_DS53189;limb-e11.5d_DS30093;limb-e11.5d_DS35114;limb-e14.5d_DS29602;lung-e14.5d_DS29609;mBrain-DS12727;mCD1-DS17129;mCD1-DS17221;mCJ7-DS13094;mCJ7-DS13320;mCerebellum-DS14034;mESC_F4WT-DS17060;mESC_F4WT-DS17613;mForelimbBuds-DS18192;mForelimbBuds-DS18275;mHeart-DS18138;mKidney-P0_DS39910;mKidney-P0_DS39926;mLiver-e11.5_DS30095B;mMesoderm-DS18198;mRetina-DS20004;mTR-DS17864;mfBrain-DS14536;mfBrain-DS14537;midbrain-P0_DS28061;midbrain-P0_DS29479;midbrain-e10.5d_DS45299;midbrain-e10.5d_DS53205;midbrain-e11.5d_DS33935;midbrain-e14.5d_DS29597;neuraltube-e10.5d_DS53209;neuraltube-e11.5d_DS33945;neuraltube-e11.5d_DS35122;retina-e14.5d_DS28360;retina-e14.5d_DS30009;thymus-P0_DS28064
chr1	6441418	6441726	1314	E14-DS21450;Muller_Retina_Glia-P12_DS27620;ZhBTc4-DS15236;ZhBTc4-DS17562;ZhBTc4-DS17616;craniofacial-e10.5d_DS44757;craniofacial-e10.5d_DS53173;craniofacial-e11.5d_DS30064;craniofacial-e14.5d_DS29579;craniofacial-e14.5d_DS29581;embryo-e10.0d_DS53214;embryo-e10.5d_DS28755;embryo-e10.5d_DS28916;embryo-e10d_DS29623;embryo-e11d_DS29237;embryo-e11d_DS29242;embryo-e9.5d_DS45277;forebrain-P0_DS28085;forebrain-d11.5_DS33930;forebrain-e10.5d_DS45292;forebrain-e10.5d_DS53177;forebrain-e11.5d_DS30069;forebrain-e14.5d_DS29586;forebrain-e14.5d_DS37209;heart-e10.5d_DS44773;hindbrain-P0_DS28073;hindbrain-P0_DS29484;hindbrain-e10.5d_DS45296;hindbrain-e10.5d_DS53182;hindbrain-e11.5d_DS30057;hindbrain-e11.5d_DS33941;hindbrain-e14.5d_DS28886;hindbrain-e14.5d_DS29591;intestine-e14.5_DS28910;intestine-e14.5_DS29721;limb-e10.5d_DS44776;limb-e10.5d_DS53189;limb-e11.5d_DS30093;limb-e11.5d_DS35114;limb-e14.5d_DS28901;limb-e14.5d_DS29602;lung-e14.5d_DS29609;mBrain-DS12727;mBrain-DS14445;mBrain-DS14617;mCD1-DS17129;mCD1-DS17221;mCJ7-DS13094;mCJ7-DS13320;mCerebellum-DS19087;mCerebrum-DS14024;mCerebrum-DS14500;mESC_F4WT-DS17060;mESC_F4WT-DS17613;mForelimbBuds-DS18192;mForelimbBuds-DS18275;mHeart-DS18138;mKidney-P0_DS39910;mKidney-P0_DS39926;mLiver-e11.5_DS30095B;mLung-P0_DS39845;mMesoderm-DS18198;mMesoderm-DS18357;mStomach-P0_DS39849;mStomach-P0_DS39852;mTN-DS17080;mThymus-DS18819;mfBrain-DS14536;mfBrain-DS14537;mfBrain-DS19690;midbrain-P0_DS28061;midbrain-P0_DS29479;midbrain-e10.5d_DS45299;midbrain-e10.5d_DS53205;midbrain-e11.5d_DS33935;midbrain-e14.5d_DS29597;neuraltube-e10.5d_DS53209;neuraltube-e11.5d_DS33945;neuraltube-e11.5d_DS35122;retina-e14.5d_DS30009;thymus-P0_DS28064;thymus-P0_DS29715;yolksac-e10.5d_DS45287
chr1	6444820	6444960	1315
chr1	6447900	6448060	1316	R1-DS23677;embryo-e10.5d_DS28916;embryo-e9.5d_DS45277;forebrain-e10.5d_DS45292;limb-e11.5d_DS35114;mForelimbBuds-DS18192
chr1	6448180	6448480	1317	E14-DS18505;E14-DS21450;R1-DS23677;R1-DS23701;ZhBTc4-DS15337;ZhBTc4-DS17562;ZhBTc4-DS17616;craniofacial-e10.5d_DS53173;embryo-e10.5d_DS28755;hindbrain-e11.5d_DS33941;mBrain-DS12727;mCJ7-DS13094;mCJ7-DS13320;mESC_F4WT-DS17060;mfBrain-DS14536
chr1	6448840	6449220	1318	E14-DS18505;E14-DS21450;R1-DS23677;R1-DS23701;ZhBTc4-DS15236;ZhBTc4-DS15337;ZhBTc4-DS15497;ZhBTc4-DS17562;ZhBTc4-DS17616;heart-e10.5d_DS44773;mCJ7-DS13094;mCJ7-DS13320;mESC_F4WT-DS17060;mESC_F4WT-DS17613;mESC_FIKO-DS17063;mESC_FIKO-DS18365
chr1	6453300	6453600	1319	mTN-DS16171;mTN-DS17080;mThymus-DS18819;midbrain-e11.5d_DS33935;thymus-P0_DS28064
chr1	6453660	6453899	1320	CH12-DS22542;PMTPU_10c-DS21963;PMTPU_10i-DS21968;m416B-DS14099;mA20-DS16695;mTN-DS16171;midbrain-e11.5d_DS33935;thymus-P0_DS29715
chr1	6454020	6454240	1321	CH12-DS22536;CH12-DS22542;MLL_AF9-DS22977;Muller_Retina_Glia-P12_DS23706;embryo-e10.5d_DS28755;embryo-e10.5d_DS28916;m3134-DS8368;m416B-DS14099;mATn-DS17070;mATr-DS20149;mBrain-DS11113;mMesoderm-DS18198;mTN-DS13720;mTN-DS16171;mTN-DS17080;mThymus-DS18819;mThymus-DS18890;neuraltube-e11.5d_DS33945;retina-e14.5d_DS28360;thymus-P0_DS28064;thymus-P0_DS29715
chr1	6454284	6454580	1322	3T3_L1_PreAdipocytes-DS22637;3T3_L1_PreAdipocytes-DS22642;CH12-DS22536;CH12-DS22542;MLL_AF9-DS22977;Muller_Retina_Glia-P12_DS23706;Muller_Retina_Glia-P12_DS27620;Muller_Retina_Glia-P12_DS27625;embryo-e10.5d_DS28755;embryo-e10.5d_DS28916;limb-e14.5d_DS28901;limb-e14.5d_DS29602;m3134-DS8368;m3134-DS8497;m416B-DS14099;m416B-DS14104;mATn-DS17070;mATr-DS20149;mBrain-DS11113;mBrain-DS12727;mFibroblast-DS10088;mNIH_3T3-DS16900;mTN-DS16171;mTN-DS17080;mTR-DS17864;mThymus-DS18819;mThymus-DS18890;midbrain-e11.5d_DS33935;thymus-P0_DS28064;thymus-P0_DS29715
chr1	6455400	6455580	1323	embryo-e10.5d_DS28755;embryo-e10.5d_DS28916;mThymus-DS18819;thymus-P0_DS28064;thymus-P0_DS29715
chr1	6455740	6455940	1324	PMTPU_10i-DS21968;midbrain-e11.5d_DS33935
chr1	6457985	6458300	1325	3T3_L1_PreAdipocytes-DS22637;3T3_L1_PreAdipocytes-DS22642;E14-DS18505;E14-DS21450;Muller_Retina_Glia-P12_DS23706;Muller_Retina_Glia-P12_DS27620;R1-DS23677;R1-DS23701;ZhBTc4-DS15236;ZhBTc4-DS15337;ZhBTc4-DS15497;ZhBTc4-DS17562;ZhBTc4-DS17616;limb-e14.5d_DS29602;lung-e14.5d_DS29609;m3134-DS8368;m3134-DS8497;m416B-DS14099;mCJ7-DS13094;mCJ7-DS13320;mESC_F4WT-DS17060;mESC_F4WT-DS17613;mESC_FIKO-DS17063;mESC_FIKO-DS18365;mKidney-DS13948;mLung-P0_DS39845;mNIH_3T3-DS16900;mStomach-P0_DS39849;mThymus-DS18819;midbrain-e11.5d_DS33935;thymus-P0_DS29715
chr1	6465000	6465234	1326	MLL_AF9-DS22977;R1-DS23677;ZhBTc4-DS17562;ZhBTc4-DS17616;mCJ7-DS13320;mKidney-P0_DS39910;mKidney-P0_DS39926;mLung-DS14479;mNIH_3T3-DS16900;midbrain-e11.5d_DS33935
chr1	6467140	6467320	1327	CH12-DS22542;MLL_AF9-DS22924;MLL_AF9-DS22977;m3134-DS8497;m416B-DS14099;m416B-DS14104;mATn-DS17070;mATn-DS18848;mATr-DS17077;mATr-DS20149;mB-DS17866;mCD19-DS16168;mLiver-P0_DS39858;mLung-DS14479;mLung-DS14480;mLung-P0_DS39832;mLung-P0_DS39845;mSpleen-DS18870;mSpleen-DS18884;mTN-DS13720;mTN-DS16171;mTN-DS17080;mTR-DS17864;mThymus-DS18819;mfLiver-DS19246;mfLiver-DS20666;midbrain-e11.5d_DS33935;thymus-P0_DS28064;thymus-P0_DS29715
chr1	6471905	6471940	1328	mKidney-DS13948
chr1	6476270	6476515	1329	3T3_L1_PreAdipocytes-DS22637;hindbrain-e14.5d_DS29591;lung-e14.5d_DS29609;mKidney-P0_DS39910;mKidney-P0_DS39926
chr1	6476580	6476800	1330	CH12-DS22542;mA20-DS16695;mCD19-DS16168;mLung-DS14479;mTR-DS17864
chr1	6477521	6477665	1331	mCJ7-DS13320
chr1	6479896	6479956	1332	forebrain-P0_DS28085;midbrain-P0_DS29479;thymus-P0_DS28064
chr1	6479960	6480148	1333	forebrain-P0_DS28085;lung-e14.5d_DS29609;m3134-DS8497;m416B-DS14099;mKidney-P0_DS39910;mKidney-P0_DS39926;mLung-P0_DS39832;mThymus-DS18819;mfBrain-DS14536;midbrain-P0_DS29479;midbrain-e14.5d_DS29597;thymus-P0_DS28064;thymus-P0_DS29715
chr1	6481406	6481551	1334	m416B-DS14099
chr1	6482314	6482369	1335	craniofacial-e11.5d_DS30064
chr1	6482810	6482937	1336	Muller_Retina_Glia-P12_DS27620;Muller_Retina_Glia-P12_DS27625
chr1	6483080	6483340	1337	mBrain-DS11113;mBrain-DS11123;mBrain-DS11128;mBrain-DS12727;mBrain-DS14617;mCerebrum-DS14499;mCerebrum-DS14500
chr1	6483440	6483829	1338	CH12-DS22542;Muller_Retina_Glia-P12_DS23706;Muller_Retina_Glia-P12_DS27620;Muller_Retina_Glia-P12_DS27625;R1-DS23677;ZhBTc4-DS17616;craniofacial-e14.5d_DS29579;craniofacial-e14.5d_DS29581;embryo-e10.0d_DS53214;forebrain-P0_DS28085;forebrain-e11.5d_DS30069;forebrain-e14.5d_DS29586;forebrain-e14.5d_DS37209;hindbrain-P0_DS28073;hindbrain-P0_DS29484;hindbrain-e10.5d_DS53182;hindbrain-e14.5d_DS28886;hindbrain-e14.5d_DS29591;limb-e14.5d_DS28901;limb-e14.5d_DS29602;lung-e14.5d_DS29609;m416B-DS14099;mA20-DS16695;mATr-DS20149;mB-DS18865;mBrain-DS11113;mBrain-DS11123;mBrain-DS11128;mBrain-DS12727;mBrain-DS13612;mBrain-DS14445;mBrain-DS14617;mCJ7-DS13320;mCerebrum-DS14024;mCerebrum-DS14499;mCerebrum-DS14500;mHeart-DS18138;mLiver-DS16858;mLung-P0_DS39832;mLung-P0_DS39845;mRetina-DS20004;mStomach-P0_DS39849;mStomach-P0_DS39852;mTN-DS17080;mTR-DS17864;mThymus-DS18819;mfBrain-DS14536;mfBrain-DS14537;mfBrain-DS15269;mfBrain-DS19690;midbrain-P0_DS28061;midbrain-P0_DS29479;midbrain-e14.5d_DS29597;thymus-P0_DS28064;thymus-P0_DS29715
chr1	6484160	6484280	1339	mBrain-DS12727;mBrain-DS14445;mBrain-DS14617
chr1	6487104	6487300	1340	Muller_Retina_Glia-P12_DS27620;Muller_Retina_Glia-P12_DS27625;mBrain-DS11113;mBrain-DS11123;mBrain-DS11128;mBrain-DS12727;mBrain-DS13612;mBrain-DS14617;mCerebrum-DS14024;mCerebrum-DS14499;mCerebrum-DS14500;mFibroblast-DS10088
chr1	6487948	6488049	1341	mBrain-DS12727
chr1	6489122	6489299	1342	3T3_L1_PreAdipocytes-DS22637;Muller_Retina_Glia-P12_DS27620;craniofacial-e11.5d_DS30064;embryo-e10.5d_DS28755;forebrain-P0_DS28085;hindbrain-P0_DS29484;hindbrain-e14.5d_DS28886;limb-e14.5d_DS29602;lung-e14.5d_DS29609;m416B-DS14099;mBrain-DS12727;mKidney-P0_DS39910;midbrain-e14.5d_DS29597;retina-e14.5d_DS30009
chr1	6492900	6493140	1343	CH12-DS22536;CH12-DS22542;MLL_AF9-DS22977;mA20-DS16690;mA20-DS16695;mKidney-DS13948;mLiver-DS14605;mLung-DS14479;mMuscle_Skeletal-DS18892
chr1	6493620	6493800	1344	m416B-DS14099
chr1	6496670	6496833	1345	ZhBTc4-DS15236;lung-e14.5d_DS29609;m416B-DS14099;m416B-DS14104;mHeart-DS18138;mLung-DS14479;mLung-P0_DS39845
chr1	6509260	6509320	1346
chr1	6510200	6510440	1347	hindbrain-P0_DS28073;mIntestine_Large-DS19140;mLiver-DS14004;mLiver-DS14005;mLiver-DS14193;mLiver-DS14455;mLiver-DS14605;mLiver-DS16740;mLiver-DS19375;mLiver-DS19636
chr1	6510551	6510740	1348	craniofacial-e14.5d_DS29579;forebrain-P0_DS28085;forebrain-e14.5d_DS29586;forebrain-e14.5d_DS37209;hindbrain-P0_DS28073;hindbrain-P0_DS29484;hindbrain-e14.5d_DS29591;intestine-e14.5_DS28910;intestine-e14.5_DS29721;mBrain-DS11113;mBrain-DS11123;mBrain-DS11128;mBrain-DS12727;mBrain-DS13612;mBrain-DS14617;mCerebellum-DS14033;mCerebellum-DS14034;mCerebellum-DS19087;mIntestine_Large-DS18784;mIntestine_Large-DS19140;mLiver-DS14004;mLiver-DS14005;mLiver-DS14455;mLiver-DS14475;mLiver-DS14476;mLiver-DS14605;mLiver-DS14609;mLiver-DS16740;mLiver-DS16853;mLiver-DS16858;mLiver-DS19375;mLiver-DS19636;mStomach-P0_DS39849;mStomach-P0_DS39852;mfBrain-DS14536;midbrain-P0_DS28061;midbrain-P0_DS29479;yolksac-e10.5d_DS45287
chr1	6510880	6511100	1349	hindbrain-P0_DS28073;mIntestine_Large-DS19140;mLiver-DS14004;mLiver-DS14005;mLiver-DS14193;mLiver-DS14452;mLiver-DS14455;mLiver-DS14475;mLiver-DS14605;mLiver-DS14609;mLiver-DS16740;mLiver-DS19375;mLiver-DS19636
chr1	6511240	6511349	1350	mLiver-DS16740
chr1	6517581	6517819	1351	R1-DS23677;ZhBTc4-DS17616;heart-e10.5d_DS53179
chr1	6518060	6518280	1352	ZhBTc4-DS15236;ZhBTc4-DS17562;ZhBTc4-DS17616
chr1	6518300	6518505	1353	R1-DS23677
chr1	6519209	6519420	1354	mThymus-DS18819;thymus-P0_DS28064;thymus-P0_DS29715
chr1	6519880	6520040	1355
chr1	6521137	6521180	1356	forebrain-P0_DS28085;mfBrain-DS15269
chr1	6523693	6523783	1357	m416B-DS14099;m416B-DS14104
chr1	6526320	6526520	1358	craniofacial-e10.5d_DS44757;craniofacial-e10.5d_DS53173;craniofacial-e11.5d_DS30064;craniofacial-e14.5d_DS29579;embryo-e10.0d_DS53214;embryo-e10d_DS29623;embryo-e11d_DS29237;embryo-e11d_DS29242;hindbrain-P0_DS28073;hindbrain-P0_DS29484;hindbrain-e14.5d_DS29591;mBrain-DS12727;mMesoderm-DS18198;midbrain-P0_DS29479;midbrain-e11.5d_DS33935;midbrain-e14.5d_DS29597;neuraltube-e11.5d_DS35122;retina-e14.5d_DS30009
chr1	6526521	6526640	1359	embryo-e10.5d_DS28755;hindbrain-e14.5d_DS29591;mfBrain-DS14536
chr1	6526736	6526850	1360
chr1	6526960	6527138	1361	embryo-e10.5d_DS28755;embryo-e10d_DS29623;embryo-e11d_DS29237;embryo-e11d_DS29242;hindbrain-P0_DS29484;mBrain-DS12727;mMesoderm-DS18198;mMesoderm-DS18357;mfBrain-DS14536;midbrain-P0_DS29479;midbrain-e14.5d_DS29597;neuraltube-e11.5d_DS33945
chr1	6528370	6528465	1362
chr1	6529740	6529820	1363	R1-DS23677;ZhBTc4-DS15236;ZhBTc4-DS17616;craniofacial-e10.5d_DS44757;embryo-e10.0d_DS53214;heart-e10.5d_DS53179;hindbrain-e11.5d_DS30057;mCJ7-DS13320;midbrain-P0_DS28061;midbrain-e10.5d_DS45299;midbrain-e11.5d_DS33935
chr1	6547240	6547440	1364	forebrain-P0_DS28085;mBrain-DS11113;mBrain-DS11123;mBrain-DS11128;mBrain-DS12727;mBrain-DS13612;mBrain-DS14445;mBrain-DS14617;mCerebrum-DS14024;mCerebrum-DS14499;mCerebrum-DS14500;mfBrain-DS15269;mfBrain-DS19690
chr1	6568716	6568960	1365	ZhBTc4-DS15236;ZhBTc4-DS17562
chr1	6574000	6574240	1366	mLiver-DS14004;mLiver-DS14193;mLiver-DS14452;mLiver-DS14455;mLiver-DS14605;mLiver-DS14609;mLiver-DS19375;mLiver-DS19636
chr1	6578660	6578791	1367	3T3_L1_PreAdipocytes-DS22637;mPATSKI-DS15697;midbrain-e14.5d_DS29597
chr1	6584757	6584856	1368	forebrain-e14.5d_DS37209;hindbrain-P0_DS29484;hindbrain-e14.5d_DS29591;midbrain-P0_DS29479
chr1	6592700	6593305	1369	embryo-e10.0d_DS53214;forebrain-e14.5d_DS29586;heart-e10.5d_DS44773;heart-e10.5d_DS53179;hindbrain-P0_DS29484;mBrain-DS11113;mBrain-DS12727;mCerebrum-DS14024;mfBrain-DS14536;mfBrain-DS14537;midbrain-e14.5d_DS29597;yolksac-e10.5d_DS45287
chr1	6594560	6594760	1370	Muller_Retina_Glia-P12_DS23706;mBrain-DS11113;mBrain-DS11123;mBrain-DS11128;mBrain-DS12727;mBrain-DS13612;mBrain-DS14445;mBrain-DS14617;mCerebellum-DS19087;mCerebrum-DS14024;mCerebrum-DS14499;mCerebrum-DS14500
chr1	6598592	6598690	1371	craniofacial-e11.5d_DS30064
chr1	6605929	6605989	1372	limb-e14.5d_DS29602;midbrain-P0_DS29479
chr1	6607480	6607660	1373	MEL-DS13036;m416B-DS14099;mBrain-DS12727;mNIH_3T3-DS16900
chr1	6612640	6612700	1374
chr1	6613420	6613480	1375	hindbrain-e11.5d_DS33941;hindbrain-e14.5d_DS28886
chr1	6613780	6613832	1376
chr1	6624020	6624260	1377	3T3_L1_PreAdipocytes-DS22637;3T3_L1_PreAdipocytes-DS22642;Muller_Retina_Glia-P12_DS23706;Muller_Retina_Glia-P12_DS27620;embryo-e10.5d_DS28916;m3134-DS8368;m3134-DS8497;m416B-DS14099;mFibroblast-DS10085;mFibroblast-DS10088;mIntestine_Large-DS18784;mIntestine_Large-DS19140;mKidney-P0_DS39910;mKidney-P0_DS39926;mNIH_3T3-DS16900;mNIH_3T3-DS16909;mPATSKI-DS15697
chr1	6624480	6624835	1378	3T3_L1_PreAdipocytes-DS22637;CH12-DS22536;CH12-DS22542;PMTPU_10c-DS21963;PMTPU_10i-DS21968;PMTPU_10i-DS21969;lung-e14.5d_DS29609;mA20-DS16695;mIntestine_Large-DS18784;mIntestine_Large-DS19140;mLiver-DS14605;mPATSKI-DS15692;mPATSKI-DS15697;mStomach-P0_DS39849
chr1	6638280	6638420	1379
chr1	6644928	6645060	1380	m3134-DS8497
chr1	6651366	6651540	1381	3T3_L1_Adipocytes-DS22747;R1-DS23677;ZhBTc4-DS17562;ZhBTc4-DS17616;embryo-e10.5d_DS28755;embryo-e10.5d_DS28916;embryo-e10d_DS29623;embryo-e11d_DS29237;embryo-e11d_DS29242;forebrain-d11.5_DS33930;forebrain-e14.5d_DS29586;forebrain-e14.5d_DS37209;hindbrain-P0_DS28073;hindbrain-P0_DS29484;hindbrain-e10.5d_DS53182;hindbrain-e11.5d_DS33941;intestine-e14.5_DS29721;mBrain-DS12727;mCJ7-DS13320;mCerebellum-DS19087;mLiver-DS16853;mMesoderm-DS18357;mRetina-DS20004;mStomach-P0_DS39849;mStomach-P0_DS39852;mfBrain-DS14536;mfBrain-DS14537;midbrain-P0_DS29479;neuraltube-e11.5d_DS33945;neuraltube-e11.5d_DS35122;retina-e14.5d_DS30009
chr1	6652125	6652268	1382	Muller_Retina_Glia-P12_DS23706
chr1	6657260	6657420	1383	craniofacial-e14.5d_DS29581;embryo-e11d_DS29242;hindbrain-P0_DS29484;hindbrain-e14.5d_DS29591;limb-e11.5d_DS35114;mBrain-DS12727;mCerebrum-DS14024;mMuscle_Skeletal-DS18130;midbrain-e11.5d_DS33935;midbrain-e14.5d_DS29597
chr1	6658267	6658447	1384	mBrain-DS12727;mCD19-DS16168;mIntestine_Large-DS19140;mRetina-DS20004;midbrain-P0_DS28061
chr1	6658640	6658920	1385	CH12-DS22536;CH12-DS22542;Muller_Retina_Glia-P12_DS27625;craniofacial-e14.5d_DS29579;embryo-e10d_DS29623;embryo-e11d_DS29237;embryo-e11d_DS29242;forebrain-e14.5d_DS29586;forebrain-e14.5d_DS37209;hindbrain-e11.5d_DS33941;hindbrain-e14.5d_DS29591;mB-DS17866;mMesoderm-DS18198;mRetina-DS20004;mfBrain-DS14536;retina-e14.5d_DS30009
chr1	6668574	6668680	1386	mIntestine_Large-DS18784;mIntestine_Large-DS19140
chr1	6678420	6678588	1387	mA20-DS16695;mBrain-DS11113;mBrain-DS11123;mBrain-DS11128;mBrain-DS12727;mBrain-DS14445;mBrain-DS14617;mCerebellum-DS14033;mCerebellum-DS14034;mCerebellum-DS19087;mCerebrum-DS14024;mPATSKI-DS15697;midbrain-P0_DS29479
chr1	6684763	6684833	1388	mBrain-DS11113;mCerebellum-DS19087
chr1	6684840	6684971	1389	mBrain-DS11113;mBrain-DS12727;mCerebellum-DS19087
chr1	6694420	6694580	1390
chr1	6694667	6694739	1391	ZhBTc4-DS15236;ZhBTc4-DS17616;mCJ7-DS13094;mCJ7-DS13320;mESC_FIKO-DS17063;mNIH_3T3-DS16900
chr1	6706380	6706560	1392	forebrain-P0_DS28085;forebrain-e14.5d_DS29586;forebrain-e14.5d_DS37209;mfBrain-DS14536
chr1	6716570	6716690	1393	mNIH_3T3-DS16900;mfBrain-DS14536
chr1	6717740	6717984	1394	Muller_Retina_Glia-P12_DS23706;Muller_Retina_Glia-P12_DS27620;Muller_Retina_Glia-P12_DS27625;forebrain-e14.5d_DS29586;mBrain-DS12727;mBrain-DS14617;mCerebrum-DS14024;mCerebrum-DS14499;mCerebrum-DS14500;mfBrain-DS14536
chr1	6722360	6722591	1395	CH12-DS22536;CH12-DS22542;mA20-DS16690;mA20-DS16695
chr1	6722860	6723080	1396	Muller_Retina_Glia-P12_DS23706;Muller_Retina_Glia-P12_DS27625;forebrain-e14.5d_DS29586;lung-e14.5d_DS29609;mfBrain-DS14536
chr1	6725820	6725885	1397	MEL-DS13036
chr1	6729280	6729560	1398	E14-DS18505;E14-DS21450;MN1-DS31645;Muller_Retina_Glia-P12_DS23706;Muller_Retina_Glia-P12_DS27620;Muller_Retina_Glia-P12_DS27625;R1-DS23677;R1-DS23701;ZhBTc4-DS15236;ZhBTc4-DS15299;ZhBTc4-DS15337;ZhBTc4-DS17562;ZhBTc4-DS17616;craniofacial-e10.5d_DS44757;craniofacial-e10.5d_DS53173;craniofacial-e11.5d_DS30064;craniofacial-e14.5d_DS29579;craniofacial-e14.5d_DS29581;embryo-e10.0d_DS53214;embryo-e10.5d_DS28755;embryo-e10.5d_DS28916;embryo-e10d_DS29623;embryo-e11d_DS29237;embryo-e11d_DS29242;embryo-e9.5d_DS45277;forebrain-P0_DS28085;forebrain-d11.5_DS33930;forebrain-e10.5d_DS45292;forebrain-e10.5d_DS53177;forebrain-e11.5d_DS30069;forebrain-e14.5d_DS29586;forebrain-e14.5d_DS37209;heart-e10.5d_DS44773;hindbrain-P0_DS28073;hindbrain-P0_DS29484;hindbrain-e10.5d_DS45296;hindbrain-e10.5d_DS53182;hindbrain-e11.5d_DS30057;hindbrain-e11.5d_DS33941;hindbrain-e14.5d_DS28886;hindbrain-e14.5d_DS29591;intestine-e14.5_DS29721;limb-e11.5d_DS30093;limb-e11.5d_DS35114;lung-e14.5d_DS29609;mBrain-DS11113;mBrain-DS11123;mBrain-DS11128;mBrain-DS12727;mBrain-DS13612;mBrain-DS14445;mBrain-DS14617;mCJ7-DS13094;mCJ7-DS13320;mCerebellum-DS14034;mCerebellum-DS19087;mCerebrum-DS14024;mCerebrum-DS14500;mESC_F4WT-DS17060;mESC_FIKO-DS18365;mForelimbBuds-DS18192;mForelimbBuds-DS18275;mIntestine_Large-DS18784;mIntestine_Large-DS19140;mLung-DS14479;mMesoderm-DS18198;mMesoderm-DS18357;mRetina-DS20004;mStomach-P0_DS39849;mStomach-P0_DS39852;mfBrain-DS14536;mfBrain-DS14537;mfBrain-DS15269;mfBrain-DS19690;midbrain-P0_DS28061;midbrain-P0_DS29479;midbrain-e10.5d_DS45299;midbrain-e10.5d_DS53205;midbrain-e11.5d_DS33935;midbrain-e14.5d_DS29597;neuraltube-e10.5d_DS53209;neuraltube-e11.5d_DS33945;neuraltube-e11.5d_DS35122;retina-e14.5d_DS28360;retina-e14.5d_DS30009;yolksac-e10.5d_DS45287
chr1	6729795	6730070	1399	Muller_Retina_Glia-P12_DS27625;craniofacial-e10.5d_DS53173;craniofacial-e11.5d_DS30064;craniofacial-e14.5d_DS29579;embryo-e10.5d_DS28755;embryo-e10.5d_DS28916;embryo-e10d_DS29623;embryo-e11d_DS29237;embryo-e11d_DS29242;embryo-e9.5d_DS45277;forebrain-P0_DS28085;forebrain-d11.5_DS33930;forebrain-e10.5d_DS45292;forebrain-e10.5d_DS53177;forebrain-e11.5d_DS30069;forebrain-e14.5d_DS29586;forebrain-e14.5d_DS37209;hindbrain-P0_DS28073;hindbrain-P0_DS29484;hindbrain-e10.5d_DS45296;hindbrain-e10.5d_DS53182;hindbrain-e11.5d_DS30057;hindbrain-e11.5d_DS33941;hindbrain-e14.5d_DS29591;intestine-e14.5_DS29721;mATn-DS17070;mBrain-DS11113;mBrain-DS11123;mBrain-DS11128;mBrain-DS12727;mBrain-DS13612;mBrain-DS14445;mBrain-DS14617;mCD1-DS17129;mCerebellum-DS14033;mCerebellum-DS14034;mCerebellum-DS19087;mCerebrum-DS14024;mCerebrum-DS14499;mCerebrum-DS14500;mMesoderm-DS18198;mMesoderm-DS18357;mRetina-DS20000;mRetina-DS20004;mStomach-P0_DS39849;mfBrain-DS14536;mfBrain-DS14537;mfBrain-DS15269;mfBrain-DS19690;midbrain-P0_DS28061;midbrain-P0_DS29479;midbrain-e10.5d_DS53205;midbrain-e11.5d_DS33935;midbrain-e14.5d_DS29597;neuraltube-e10.5d_DS53209;neuraltube-e11.5d_DS33945;neuraltube-e11.5d_DS35122;retina-e14.5d_DS28360;retina-e14.5d_DS30009
chr1	6730720	6730852	1400	mCerebellum-DS19087
chr1	6731767	6731833	1401	mCerebellum-DS19087;mPATSKI-DS15697
chr1	6731910	6732073	1402	E14-DS21450;MEL-DS13036;MEL-DS13042;Muller_Retina_Glia-P12_DS27620;Muller_Retina_Glia-P12_DS27625;R1-DS23677;ZhBTc4-DS15236;ZhBTc4-DS15497;ZhBTc4-DS17562;ZhBTc4-DS17616;craniofacial-e11.5d_DS30064;craniofacial-e14.5d_DS29579;craniofacial-e14.5d_DS29581;embryo-e10.5d_DS28755;embryo-e10.5d_DS28916;embryo-e10d_DS29623;embryo-e11d_DS29237;embryo-e11d_DS29242;hindbrain-e11.5d_DS33941;limb-e11.5d_DS35114;limb-e14.5d_DS28901;limb-e14.5d_DS29602;lung-e14.5d_DS29609;m416B-DS14099;mA20-DS16695;mESC_FIKO-DS17063;mForelimbBuds-DS18192;mForelimbBuds-DS18275;mKidney-P0_DS39910;mKidney-P0_DS39926;mNIH_3T3-DS16900;mPATSKI-DS15697
chr1	6732403	6732788	1403	forebrain-e14.5d_DS29586;mBrain-DS12727;mCerebellum-DS19087;mfBrain-DS14536;midbrain-P0_DS29479
chr1	6733020	6733088	1404
chr1	6733100	6733381	1405	mCerebellum-DS19087
chr1	6733384	6733451	1406
chr1	6733704	6733920	1407	embryo-e11d_DS29242;forebrain-e14.5d_DS37209;hindbrain-P0_DS28073;hindbrain-P0_DS29484;hindbrain-e14.5d_DS29591;midbrain-P0_DS28061;midbrain-e11.5d_DS33935;midbrain-e14.5d_DS29597;neuraltube-e11.5d_DS33945;neuraltube-e11.5d_DS35122;retina-e14.5d_DS28360;retina-e14.5d_DS30009
chr1	6733980	6734260	1408	embryo-e10.5d_DS28755;embryo-e10.5d_DS28916;embryo-e11d_DS29237;embryo-e11d_DS29242;embryo-e9.5d_DS45277;forebrain-d11.5_DS33930;forebrain-e10.5d_DS45292;forebrain-e11.5d_DS30069;forebrain-e14.5d_DS29586;forebrain-e14.5d_DS37209;hindbrain-P0_DS28073;hindbrain-P0_DS29484;hindbrain-e10.5d_DS45296;hindbrain-e10.5d_DS53182;hindbrain-e11.5d_DS30057;hindbrain-e11.5d_DS33941;hindbrain-e14.5d_DS28886;hindbrain-e14.5d_DS29591;intestine-e14.5_DS29721;mBrain-DS11113;mBrain-DS12727;mBrain-DS14617;mCerebellum-DS19087;mRetina-DS20004;mfBrain-DS14536;mfBrain-DS14537;midbrain-P0_DS28061;midbrain-P0_DS29479;midbrain-e10.5d_DS45299;midbrain-e10.5d_DS53205;midbrain-e11.5d_DS33935;midbrain-e14.5d_DS29597;neuraltube-e11.5d_DS33945;neuraltube-e11.5d_DS35122;retina-e14.5d_DS28360;retina-e14.5d_DS30009
chr1	6734420	6734494	1409
chr1	6734760	6735041	1410	Muller_Retina_Glia-P12_DS23706;R1-DS23677;ZhBTc4-DS15236;ZhBTc4-DS17562;craniofacial-e10.5d_DS44757;craniofacial-e10.5d_DS53173;craniofacial-e11.5d_DS30064;craniofacial-e14.5d_DS29579;craniofacial-e14.5d_DS29581;embryo-e10.0d_DS53214;embryo-e10.5d_DS28755;embryo-e10.5d_DS28916;embryo-e10d_DS29623;embryo-e11d_DS29237;embryo-e11d_DS29242;embryo-e9.5d_DS45277;forebrain-P0_DS28085;forebrain-d11.5_DS33930;forebrain-e10.5d_DS45292;forebrain-e10.5d_DS53177;forebrain-e11.5d_DS30069;forebrain-e14.5d_DS29586;forebrain-e14.5d_DS37209;hindbrain-P0_DS28073;hindbrain-P0_DS29484;hindbrain-e10.5d_DS45296;hindbrain-e10.5d_DS53182;hindbrain-e11.5d_DS30057;hindbrain-e11.5d_DS33941;hindbrain-e14.5d_DS28886;hindbrain-e14.5d_DS29591;mBrain-DS12727;mCerebellum-DS19087;mMesoderm-DS18198;mMesoderm-DS18357;mRetina-DS20004;mfBrain-DS14536;mfBrain-DS14537;midbrain-P0_DS28061;midbrain-P0_DS29479;midbrain-e10.5d_DS45299;midbrain-e10.5d_DS53205;midbrain-e11.5d_DS33935;midbrain-e14.5d_DS29597;neuraltube-e10.5d_DS53209;neuraltube-e11.5d_DS33945;neuraltube-e11.5d_DS35122;retina-e14.5d_DS28360;retina-e14.5d_DS30009
chr1	6735600	6735740	1411	forebrain-P0_DS28085;forebrain-e14.5d_DS29586;mBrain-DS12727;mCerebellum-DS19087;mfBrain-DS14536;mfBrain-DS15269;midbrain-e14.5d_DS29597
chr1	6735860	6736065	1412	mCerebellum-DS19087
chr1	6736746	6736780	1413	mCerebellum-DS19087
chr1	6739280	6739480	1414	forebrain-e14.5d_DS29586;hindbrain-P0_DS29484;mBrain-DS11123;mBrain-DS12727;mCerebellum-DS14034;mCerebellum-DS19087;mfBrain-DS14536;midbrain-P0_DS29479
chr1	6747572	6747672	1415	mATn-DS17070
chr1	6751184	6751324	1416	forebrain-e14.5d_DS29586;mRetina-DS20004;mfBrain-DS14536
chr1	6752023	6752089	1417	forebrain-e14.5d_DS29586;mfBrain-DS14536
chr1	6752262	6752460	1418	craniofacial-e14.5d_DS29579;embryo-e10.5d_DS28916;embryo-e10d_DS29623;embryo-e11d_DS29237;embryo-e11d_DS29242;forebrain-e10.5d_DS45292;forebrain-e11.5d_DS30069;forebrain-e14.5d_DS29586;forebrain-e14.5d_DS37209;hindbrain-P0_DS28073;hindbrain-P0_DS29484;hindbrain-e14.5d_DS29591;limb-e11.5d_DS30093;mRetina-DS20004;mfBrain-DS14536;mfBrain-DS14537;midbrain-P0_DS29479;midbrain-e14.5d_DS29597;neuraltube-e11.5d_DS33945;neuraltube-e11.5d_DS35122;retina-e14.5d_DS28360;retina-e14.5d_DS30009
chr1	6756669	6756764	1419	limb-e14.5d_DS28901;limb-e14.5d_DS29602;mKidney-P0_DS39910;mKidney-P0_DS39926
chr1	6757620	6757900	1420	Muller_Retina_Glia-P12_DS27625;forebrain-e14.5d_DS29586;hindbrain-e14.5d_DS28886;hindbrain-e14.5d_DS29591;mfBrain-DS14536;mfBrain-DS14537;midbrain-e14.5d_DS29597;neuraltube-e11.5d_DS33945
chr1	6760680	6760936	1421	3T3_L1_PreAdipocytes-DS22637;CH12-DS22536;CH12-DS22542;Muller_Retina_Glia-P12_DS23706;Muller_Retina_Glia-P12_DS27620;R1-DS23677;ZhBTc4-DS15236;ZhBTc4-DS15860;ZhBTc4-DS17616;craniofacial-e10.5d_DS44757;craniofacial-e10.5d_DS53173;craniofacial-e11.5d_DS30064;craniofacial-e14.5d_DS29579;craniofacial-e14.5d_DS29581;embryo-e10.0d_DS53214;embryo-e10.5d_DS28755;embryo-e10.5d_DS28916;embryo-e10d_DS29623;embryo-e11d_DS29237;embryo-e11d_DS29242;embryo-e9.5d_DS45277;forebrain-P0_DS28085;forebrain-d11.5_DS33930;forebrain-e10.5d_DS45292;forebrain-e10.5d_DS53177;forebrain-e11.5d_DS30069;forebrain-e14.5d_DS29586;forebrain-e14.5d_DS37209;heart-e10.5d_DS44773;hindbrain-P0_DS28073;hindbrain-P0_DS29484;hindbrain-e10.5d_DS45296;hindbrain-e10.5d_DS53182;hindbrain-e11.5d_DS30057;hindbrain-e11.5d_DS33941;hindbrain-e14.5d_DS28886;hindbrain-e14.5d_DS29591;intestine-e14.5_DS28910;intestine-e14.5_DS29721;limb-e10.5d_DS44776;limb-e11.5d_DS30093;lung-e14.5d_DS29609;mB-DS17866;mB-DS17948;mB-DS18865;mBrain-DS11113;mBrain-DS12727;mBrain-DS13612;mBrain-DS14617;mCD1-DS17221;mCD19-DS13845;mCD19-DS16168;mCJ7-DS13320;mCerebrum-DS14024;mCerebrum-DS14500;mHeart-P0_DS39823;mKidney-P0_DS39910;mKidney-P0_DS39926;mLiver-P0_DS39858;mMesoderm-DS18198;mMesoderm-DS18357;mRetina-DS20004;mSpleen-DS18870;mStomach-P0_DS39849;mfBrain-DS14536;midbrain-P0_DS28061;midbrain-P0_DS29479;midbrain-e10.5d_DS45299;midbrain-e10.5d_DS53205;midbrain-e11.5d_DS33935;midbrain-e14.5d_DS29597;neuraltube-e10.5d_DS53209;neuraltube-e11.5d_DS33945;neuraltube-e11.5d_DS35122;retina-e14.5d_DS28360;retina-e14.5d_DS30009
chr1	6761080	6761318	1422	E14-DS21450;Muller_Retina_Glia-P12_DS23706;ZhBTc4-DS15236;ZhBTc4-DS17616;embryo-e10.5d_DS28755;hindbrain-P0_DS28073;hindbrain-P0_DS29484;hindbrain-e14.5d_DS28886;mForelimbBuds-DS18192;mKidney-P0_DS39910;mRetina-DS20004;mfBrain-DS14536;midbrain-e11.5d_DS33935;neuraltube-e11.5d_DS35122
chr1	6761340	6761553	1423	3T3_L1_Adipocytes-DS22742;3T3_L1_Adipocytes-DS22747;Muller_Retina_Glia-P12_DS23706;R1-DS23677;ZhBTc4-DS15236;ZhBTc4-DS17616;craniofacial-e10.5d_DS44757;craniofacial-e10.5d_DS53173;craniofacial-e11.5d_DS30064;embryo-e10.0d_DS53214;embryo-e10.5d_DS28755;embryo-e10d_DS29623;embryo-e11d_DS29237;embryo-e11d_DS29242;embryo-e9.5d_DS45277;forebrain-d11.5_DS33930;forebrain-e10.5d_DS45292;forebrain-e10.5d_DS53177;forebrain-e11.5d_DS30069;forebrain-e14.5d_DS37209;heart-e10.5d_DS44773;hindbrain-P0_DS28073;hindbrain-P0_DS29484;hindbrain-e10.5d_DS45296;hindbrain-e10.5d_DS53182;hindbrain-e11.5d_DS30057;hindbrain-e11.5d_DS33941;hindbrain-e14.5d_DS29591;intestine-e14.5_DS29721;limb-e11.5d_DS30093;mB-DS17866;mBrain-DS12727;mBrain-DS14617;mCD19-DS16168;mCJ7-DS13320;mCerebrum-DS14024;mCerebrum-DS14500;mForelimbBuds-DS18192;mHindlimbsBuds-DS18279;mKidney-P0_DS39910;mKidney-P0_DS39926;mRetina-DS20004;mfBrain-DS14536;midbrain-P0_DS28061;midbrain-P0_DS29479;midbrain-e10.5d_DS45299;midbrain-e10.5d_DS53205;midbrain-e11.5d_DS33935;neuraltube-e11.5d_DS33945;neuraltube-e11.5d_DS35122;retina-e14.5d_DS28360;retina-e14.5d_DS30009;yolksac-e10.5d_DS45287
chr1	6764920	6765080	1424
chr1	6767240	6767440	1425	craniofacial-e14.5d_DS29579;hindbrain-P0_DS29484;hindbrain-e11.5d_DS33941;hindbrain-e14.5d_DS29591;mfBrain-DS14536;midbrain-e11.5d_DS33935;midbrain-e14.5d_DS29597;neuraltube-e11.5d_DS33945
chr1	6767860	6768054	1426	E14-DS21450;MEL-DS13036;ZhBTc4-DS17562;ZhBTc4-DS17616;craniofacial-e14.5d_DS29579;embryo-e10.5d_DS28755;embryo-e10.5d_DS28916;embryo-e10d_DS29623;embryo-e11d_DS29242;forebrain-e14.5d_DS29586;hindbrain-P0_DS28073;hindbrain-P0_DS29484;hindbrain-e11.5d_DS33941;hindbrain-e14.5d_DS29591;limb-e11.5d_DS30093;limb-e11.5d_DS35114;lung-e14.5d_DS29609;mForelimbBuds-DS18192;mForelimbBuds-DS18275;mMesoderm-DS18198;mMesoderm-DS18357;mfBrain-DS14536;midbrain-P0_DS28061;midbrain-e14.5d_DS29597;neuraltube-e11.5d_DS33945;neuraltube-e11.5d_DS35122
chr1	6770040	6770280	1427	craniofacial-e14.5d_DS29579;craniofacial-e14.5d_DS29581;forebrain-P0_DS28085;forebrain-e14.5d_DS29586;hindbrain-P0_DS28073;hindbrain-P0_DS29484;mBrain-DS11113;mBrain-DS11123;mBrain-DS11128;mBrain-DS12727;mBrain-DS13612;mBrain-DS14445;mBrain-DS14617;mCerebellum-DS14033;mCerebellum-DS14034;mCerebellum-DS19087;mCerebrum-DS14024;mCerebrum-DS14499;mCerebrum-DS14500;mfBrain-DS14536;midbrain-P0_DS29479
chr1	6774764	6774861	1428	PMTPU_10i-DS21968;m416B-DS14099;mLiver-P0_DS39858;mNIH_3T3-DS16900
chr1	6784060	6784300	1429	3T3_L1_PreAdipocytes-DS22637;mBrain-DS11113;mBrain-DS11123;mBrain-DS11128;mBrain-DS12727;mCerebellum-DS14033;mCerebellum-DS14034;mCerebellum-DS19087;mFatPad-DS14020
chr1	6784340	6784540	1430	mFatPad-DS14020;mFatPad-DS14021;mGenitalFatPad-DS18780
chr1	6787240	6787412	1431	Muller_Retina_Glia-P12_DS27625;mBrain-DS11113;mBrain-DS11123;mBrain-DS11128;mBrain-DS12727;mBrain-DS14617;mCerebellum-DS19087
chr1	6789992	6790123	1432	hindbrain-e14.5d_DS29591
chr1	6790176	6790378	1433	craniofacial-e14.5d_DS29581;embryo-e10d_DS29623;forebrain-P0_DS28085;forebrain-e14.5d_DS29586;hindbrain-P0_DS28073;hindbrain-P0_DS29484;hindbrain-e14.5d_DS28886;hindbrain-e14.5d_DS29591;mMesoderm-DS18357;mfBrain-DS14536;midbrain-P0_DS29479;midbrain-e14.5d_DS29597;neuraltube-e11.5d_DS33945
chr1	6799799	6799866	1434
chr1	6800172	6800340	1435	craniofacial-e11.5d_DS30064;craniofacial-e14.5d_DS29579;craniofacial-e14.5d_DS29581;embryo-e10.5d_DS28755;embryo-e11d_DS29242;forebrain-P0_DS28085;forebrain-e14.5d_DS29586;forebrain-e14.5d_DS37209;hindbrain-P0_DS29484;hindbrain-e10.5d_DS45296;hindbrain-e14.5d_DS28886;hindbrain-e14.5d_DS29591;lung-e14.5d_DS29609;mBrain-DS12727;mCerebrum-DS14024;mfBrain-DS14536;mfBrain-DS14537;mfBrain-DS15269;mfBrain-DS19690;midbrain-e14.5d_DS29597;neuraltube-e11.5d_DS33945;neuraltube-e11.5d_DS35122
chr1	6800580	6800940	1436	forebrain-P0_DS28085;forebrain-e14.5d_DS29586;mBrain-DS12727;mCerebrum-DS14024;mfBrain-DS14536;midbrain-e11.5d_DS33935
chr1	6801060	6801235	1437	R1-DS23677;ZhBTc4-DS17616;embryo-e10.5d_DS28755;embryo-e10.5d_DS28916;embryo-e11d_DS29242;embryo-e9.5d_DS45277;forebrain-P0_DS28085;forebrain-e14.5d_DS29586;forebrain-e14.5d_DS37209;hindbrain-e11.5d_DS30057;hindbrain-e11.5d_DS33941;hindbrain-e14.5d_DS29591;lung-e14.5d_DS29609;mBrain-DS12727;mRetina-DS20004;mfBrain-DS14536;midbrain-e10.5d_DS45299;midbrain-e10.5d_DS53205;midbrain-e11.5d_DS33935;midbrain-e14.5d_DS29597;neuraltube-e11.5d_DS33945
chr1	6801460	6801651	1438	forebrain-P0_DS28085;mfBrain-DS14536
chr1	6804718	6804778	1439	mBrain-DS12727;mStomach-P0_DS39849
chr1	6804923	6805260	1440	ZhBTc4-DS17616;forebrain-d11.5_DS33930;lung-e14.5d_DS29609;mBrain-DS12727;mHeart-P0_DS39828
chr1	6805367	6805540	1441	3T3_L1_PreAdipocytes-DS22637;Muller_Retina_Glia-P12_DS23706;Muller_Retina_Glia-P12_DS27620;Muller_Retina_Glia-P12_DS27625;R1-DS23677;ZhBTc4-DS15236;craniofacial-e14.5d_DS29579;forebrain-e14.5d_DS29586;forebrain-e14.5d_DS37209;hindbrain-P0_DS29484;hindbrain-e14.5d_DS29591;lung-e14.5d_DS29609;mBrain-DS11123;mBrain-DS12727;mBrain-DS13612;mBrain-DS14445;mCerebellum-DS14034;mCerebellum-DS19087;mHeart-DS18138;mHeart-P0_DS39823;mHeart-P0_DS39828;mLung-DS14479;mLung-P0_DS39845;mNIH_3T3-DS16900;mStomach-P0_DS39849;mfBrain-DS14536;midbrain-P0_DS28061;midbrain-P0_DS29479;midbrain-e14.5d_DS29597;neuraltube-e11.5d_DS33945
chr1	6805840	6806060	1442	craniofacial-e14.5d_DS29581;embryo-e10d_DS29623;hindbrain-P0_DS28073;hindbrain-P0_DS29484;hindbrain-e11.5d_DS30057;hindbrain-e11.5d_DS33941;hindbrain-e14.5d_DS29591;mForelimbBuds-DS18192;mRetina-DS20004;mfBrain-DS14536;midbrain-P0_DS29479;midbrain-e10.5d_DS45299;midbrain-e10.5d_DS53205;midbrain-e11.5d_DS33935;midbrain-e14.5d_DS29597;retina-e14.5d_DS28360;retina-e14.5d_DS30009
chr1	6808878	6808940	1443	R1-DS23701;mThymus-DS18819;midbrain-e11.5d_DS33935
chr1	6810351	6810580	1444	Muller_Retina_Glia-P12_DS23706;Muller_Retina_Glia-P12_DS27620;hindbrain-P0_DS29484;mBrain-DS11113;mBrain-DS11123;mBrain-DS11128;mBrain-DS12727;mBrain-DS13612;mBrain-DS14617;mCerebellum-DS19087;mCerebrum-DS14024;mCerebrum-DS14499;mCerebrum-DS14500;mHeart-DS18138;mLung-P0_DS39845
chr1	6819950	6820200	1445	Muller_Retina_Glia-P12_DS23706;Muller_Retina_Glia-P12_DS27620;Muller_Retina_Glia-P12_DS27625;craniofacial-e14.5d_DS29579;craniofacial-e14.5d_DS29581;hindbrain-P0_DS28073;hindbrain-P0_DS29484;m3134-DS8497;mBrain-DS11113;mBrain-DS11123;mBrain-DS11128;mBrain-DS12727;mBrain-DS13612;mBrain-DS14445;mBrain-DS14617;mCerebellum-DS14033;mCerebellum-DS14034;mCerebellum-DS19087;mFatPad-DS14020;mFatPad-DS14021;mGenitalFatPad-DS18780;mMuscle_Skeletal-DS18130;midbrain-P0_DS29479
chr1	6820420	6820634	1446	mBrain-DS12727;mCerebellum-DS14034;mCerebellum-DS19087
chr1	6821040	6821240	1447	craniofacial-e14.5d_DS29579;hindbrain-P0_DS29484;mBrain-DS11113;mBrain-DS11123;mBrain-DS11128;mBrain-DS12727;mBrain-DS13612;mBrain-DS14445;mBrain-DS14617;mCerebellum-DS14033;mCerebellum-DS14034;mCerebellum-DS19087;midbrain-P0_DS29479
chr1	6824400	6824600	1448	CH12-DS22536;CH12-DS22542;mA20-DS16695;mBrain-DS12727
chr1	6825180	6825520	1449	forebrain-P0_DS28085;forebrain-e14.5d_DS29586;mBrain-DS12727;mfBrain-DS14536
chr1	6825600	6825820	1450	forebrain-e14.5d_DS29586;mBrain-DS11113;mBrain-DS11123;mBrain-DS11128;mBrain-DS12727;mCerebellum-DS14033;mCerebellum-DS14034;mCerebellum-DS19087;mfBrain-DS14536
chr1	6835683	6835820	1451
chr1	6835958	6835980	1452	m416B-DS14099
chr1	6836572	6836600	1453	ZhBTc4-DS15236
chr1	6849820	6850040	1454	CH12-DS22536;CH12-DS22542
chr1	6855606	6855756	1455	hindbrain-P0_DS29484;mBrain-DS12727;midbrain-P0_DS29479
chr1	6858500	6858676	1456	CH12-DS22542;ZhBTc4-DS17616;craniofacial-e11.5d_DS30064;embryo-e10.5d_DS28755;embryo-e10.5d_DS28916;embryo-e10d_DS29623;embryo-e11d_DS29237;embryo-e11d_DS29242;hindbrain-P0_DS28073;hindbrain-e14.5d_DS29591;mA20-DS16690;mA20-DS16695;mKidney-P0_DS39910;mKidney-P0_DS39926;mLiver-P0_DS39858;mMesoderm-DS18198;mRetina-DS20004;mfBrain-DS14536;midbrain-P0_DS29479;neuraltube-e11.5d_DS33945;retina-e14.5d_DS30009
chr1	6859100	6859280	1457	3T3_L1_Adipocytes-DS22742;3T3_L1_Adipocytes-DS22747;3T3_L1_PreAdipocytes-DS22637;3T3_L1_PreAdipocytes-DS22642;CH12-DS22536;CH12-DS22542;E14-DS21450;MEL-DS13036;MLL_AF9-DS22977;MN1-DS30610;MN1-DS31588;Muller_Retina_Glia-P12_DS23706;Muller_Retina_Glia-P12_DS27620;Muller_Retina_Glia-P12_DS27625;PMTPU_10i-DS21968;R1-DS23677;R1-DS23701;ZhBTc4-DS15236;ZhBTc4-DS15497;ZhBTc4-DS15860;ZhBTc4-DS17562;ZhBTc4-DS17616;craniofacial-e10.5d_DS44757;craniofacial-e10.5d_DS53173;craniofacial-e11.5d_DS30064;craniofacial-e14.5d_DS29579;craniofacial-e14.5d_DS29581;embryo-e10.0d_DS53214;embryo-e10.5d_DS28755;embryo-e10.5d_DS28916;embryo-e10d_DS29623;embryo-e11d_DS29237;embryo-e11d_DS29242;embryo-e9.5d_DS45277;forebrain-P0_DS28085;forebrain-d11.5_DS33930;forebrain-e10.5d_DS45292;forebrain-e10.5d_DS53177;forebrain-e11.5d_DS30069;forebrain-e14.5d_DS29586;forebrain-e14.5d_DS37209;heart-e10.5d_DS44773;hindbrain-P0_DS28073;hindbrain-P0_DS29484;hindbrain-e10.5d_DS45296;hindbrain-e10.5d_DS53182;hindbrain-e11.5d_DS30057;hindbrain-e11.5d_DS33941;hindbrain-e14.5d_DS28886;hindbrain-e14.5d_DS29591;intestine-e14.5_DS29721;limb-e10.5d_DS44776;limb-e11.5d_DS30093;limb-e11.5d_DS35114;limb-e14.5d_DS28901;limb-e14.5d_DS29602;lung-e14.5d_DS29609;m3134-DS8497;m416B-DS14099;m416B-DS14104;mA20-DS16690;mA20-DS16695;mATr-DS20149;mB-DS17866;mB-DS17867;mB-DS17948;mB-DS18865;mBrain-DS11113;mBrain-DS11123;mBrain-DS11128;mBrain-DS12727;mBrain-DS13612;mBrain-DS14445;mBrain-DS14617;mCD1-DS17129;mCD1-DS17221;mCD19-DS16168;mCJ7-DS13094;mCJ7-DS13320;mCerebellum-DS14033;mCerebellum-DS14034;mCerebellum-DS19087;mCerebrum-DS14024;mCerebrum-DS14499;mCerebrum-DS14500;mESC_FIKO-DS17063;mESC_FIKO-DS18365;mFibroblast-DS10085;mFibroblast-DS10088;mForelimbBuds-DS18192;mForelimbBuds-DS18275;mGenitalFatPad-DS18780;mHeart-DS18138;mHeart-P0_DS39823;mHeart-P0_DS39828;mHindlimbsBuds-DS18279;mIntestine_Large-DS18784;mIntestine_Large-DS19140;mKidney-DS13948;mKidney-P0_DS39910;mKidney-P0_DS39926;mLiver-DS14455;mLiver-DS14475;mLiver-DS14476;mLiver-DS14605;mLiver-DS16853;mLiver-DS19636;mLiver-P0_DS39858;mLung-DS14479;mLung-P0_DS39832;mLung-P0_DS39845;mMesoderm-DS18198;mMesoderm-DS18357;mNIH_3T3-DS16900;mNIH_3T3-DS16909;mPATSKI-DS15697;mRetina-DS19060;mRetina-DS20000;mRetina-DS20004;mStomach-P0_DS39849;mStomach-P0_DS39852;mTN-DS16171;mTN-DS17080;mTR-DS17864;mThymus-DS18819;mThymus-DS18890;mfBrain-DS14536;mfBrain-DS14537;mfBrain-DS15269;mfBrain-DS19690;mfLiver-DS19246;mfLiver-DS20666;midbrain-P0_DS28061;midbrain-P0_DS29479;midbrain-e10.5d_DS53205;midbrain-e11.5d_DS33935;midbrain-e14.5d_DS29597;neuraltube-e10.5d_DS53209;neuraltube-e11.5d_DS33945;neuraltube-e11.5d_DS35122;retina-e14.5d_DS28360;retina-e14.5d_DS30009;thymus-P0_DS28064;thymus-P0_DS29715
chr1	6859457	6859519	1458	midbrain-e14.5d_DS29597
chr1	6862400	6862580	1459	mBrain-DS11123;mBrain-DS11128;mBrain-DS12727;mBrain-DS14617;mCerebrum-DS14024;mCerebrum-DS14500;mfBrain-DS14536
chr1	6866120	6866335	1460	Muller_Retina_Glia-P12_DS27620;forebrain-P0_DS28085;mBrain-DS11113;mBrain-DS12727;mBrain-DS13612;mBrain-DS14617;mCerebrum-DS14024;mCerebrum-DS14499;mCerebrum-DS14500;mKidney-P0_DS39910;mKidney-P0_DS39926
chr1	6866560	6866859	1461	Muller_Retina_Glia-P12_DS27620;Muller_Retina_Glia-P12_DS27625;forebrain-e14.5d_DS29586;mCerebellum-DS14033;mRetina-DS20004
chr1	6866950	6867160	1462	3T3_L1_Adipocytes-DS22742;3T3_L1_Adipocytes-DS22747;3T3_L1_PreAdipocytes-DS22637;MEL-DS13036;MEL-DS13042;MN1-DS30610;MN1-DS31588;MN1-DS31645;MN1-DS31652;Muller_Retina_Glia-P12_DS23706;Muller_Retina_Glia-P12_DS27620;Muller_Retina_Glia-P12_DS27625;R1-DS23677;ZhBTc4-DS15236;ZhBTc4-DS15299;ZhBTc4-DS17562;ZhBTc4-DS17616;craniofacial-e11.5d_DS30064;craniofacial-e14.5d_DS29579;craniofacial-e14.5d_DS29581;embryo-e10.0d_DS53214;embryo-e10.5d_DS28755;embryo-e10.5d_DS28916;embryo-e11d_DS29237;embryo-e11d_DS29242;forebrain-P0_DS28085;forebrain-d11.5_DS33930;forebrain-e11.5d_DS30069;forebrain-e14.5d_DS29586;forebrain-e14.5d_DS37209;heart-e10.5d_DS44773;heart-e10.5d_DS53179;hindbrain-P0_DS28073;hindbrain-P0_DS29484;hindbrain-e10.5d_DS45296;hindbrain-e10.5d_DS53182;hindbrain-e11.5d_DS33941;hindbrain-e14.5d_DS28886;hindbrain-e14.5d_DS29591;intestine-e14.5_DS28910;intestine-e14.5_DS29721;limb-e10.5d_DS44776;limb-e11.5d_DS30093;limb-e14.5d_DS28901;limb-e14.5d_DS29602;lung-e14.5d_DS29609;m3134-DS8497;m416B-DS14099;mBrain-DS11113;mBrain-DS11123;mBrain-DS11128;mBrain-DS12727;mBrain-DS13612;mBrain-DS14445;mBrain-DS14617;mCD1-DS17129;mCD1-DS17221;mCD19-DS16168;mCerebellum-DS14033;mCerebellum-DS14034;mCerebellum-DS19087;mCerebrum-DS14024;mCerebrum-DS14499;mCerebrum-DS14500;mForelimbBuds-DS18192;mForelimbBuds-DS18275;mHeart-DS17909;mHeart-DS18138;mHeart-P0_DS39823;mHeart-P0_DS39828;mIntestine_Large-DS18784;mIntestine_Large-DS19140;mKidney-DS13948;mKidney-P0_DS39910;mKidney-P0_DS39926;mLiver-DS14605;mLiver-P0_DS39858;mLiver-e11.5_DS30095B;mLung-DS14479;mLung-DS14480;mLung-P0_DS39832;mLung-P0_DS39845;mMesoderm-DS18198;mMesoderm-DS18357;mMuscle_Skeletal-DS18130;mNIH_3T3-DS16900;mPATSKI-DS15697;mRetina-DS20000;mRetina-DS20004;mStomach-P0_DS39849;mStomach-P0_DS39852;mfBrain-DS14536;mfBrain-DS14537;mfBrain-DS15269;mfBrain-DS19690;midbrain-P0_DS28061;midbrain-P0_DS29479;midbrain-e14.5d_DS29597;neuraltube-e10.5d_DS53209;neuraltube-e11.5d_DS33945;neuraltube-e11.5d_DS35122;retina-e14.5d_DS30009;yolksac-e10.5d_DS45287
chr1	6867755	6867900	1463	MEL-DS13036;MLL_AF9-DS22977
chr1	6869220	6869306	1464	m416B-DS14099
chr1	6870460	6870680	1465	E14-DS18505;E14-DS21450;R1-DS23677;R1-DS23701;ZhBTc4-DS15236;ZhBTc4-DS15337;ZhBTc4-DS17616;mCJ7-DS13094;mCJ7-DS13320;mESC_F4WT-DS17060;mESC_FIKO-DS17063
chr1	6875520	6875740	1466	3T3_L1_Adipocytes-DS22747;mIntestine_Large-DS18784;mIntestine_Large-DS19140
chr1	6888542	6888760	1467	craniofacial-e10.5d_DS44757;craniofacial-e11.5d_DS30064;embryo-e10.5d_DS28755;embryo-e11d_DS29237;embryo-e11d_DS29242;hindbrain-e14.5d_DS29591;limb-e14.5d_DS29602;lung-e14.5d_DS29609;mCD1-DS17129;mForelimbBuds-DS18192;mKidney-P0_DS39910;mKidney-P0_DS39926;mMesoderm-DS18198;mMesoderm-DS18357
chr1	6897172	6897231	1468	MN1-DS31652;hindbrain-P0_DS29484
chr1	6898280	6898560	1469	E14-DS18505;R1-DS23677;R1-DS23701;ZhBTc4-DS15236;ZhBTc4-DS15299;ZhBTc4-DS15337;ZhBTc4-DS17616;craniofacial-e14.5d_DS29579;mCJ7-DS13094;mCJ7-DS13320;mESC_FIKO-DS17063
chr1	6899320	6899657	1470	R1-DS23677;R1-DS23701;ZhBTc4-DS15236;ZhBTc4-DS17562;ZhBTc4-DS17616;embryo-e10.5d_DS28755;embryo-e11d_DS29237;limb-e11.5d_DS35114;mCJ7-DS13320
chr1	6899960	6900103	1471	mIntestine_Large-DS19140
chr1	6904747	6904940	1472	CH12-DS22542;mIntestine_Large-DS18784;mIntestine_Large-DS19140;mLung-DS14479;mLung-P0_DS39832;mLung-P0_DS39845;mStomach-P0_DS39849
chr1	6906020	6906400	1473	mBrain-DS12727;mCerebrum-DS14024;mFatPad-DS14020;mFatPad-DS14021;mGenitalFatPad-DS18780
chr1	6906500	6906660	1474	mIntestine_Large-DS18784;mIntestine_Large-DS19140
chr1	6907612	6907845	1475	MEL-DS13036;PMTPU_10c-DS20655;PMTPU_10c-DS21963;PMTPU_10i-DS21968;mA20-DS16695;mBrain-DS11123;mBrain-DS12727;mCerebrum-DS14024;mCerebrum-DS14500
chr1	6916780	6916999	1476	R1-DS23677;ZhBTc4-DS15236;ZhBTc4-DS17616;mESC_F4WT-DS17060;mESC_FIKO-DS17063
chr1	6923700	6923880	1477
chr1	6926700	6926833	1478
chr1	6927960	6928180	1479	Muller_Retina_Glia-P12_DS23706;Muller_Retina_Glia-P12_DS27620;Muller_Retina_Glia-P12_DS27625;mBrain-DS12727
chr1	6928380	6928580	1480
chr1	6928669	6929000	1481	Muller_Retina_Glia-P12_DS27620;Muller_Retina_Glia-P12_DS27625;craniofacial-e11.5d_DS30064;craniofacial-e14.5d_DS29579;craniofacial-e14.5d_DS29581;forebrain-P0_DS28085;forebrain-e14.5d_DS29586;limb-e11.5d_DS35114;limb-e14.5d_DS28901;mBrain-DS12727;mBrain-DS13612;mBrain-DS14617;mFatPad-DS14020;mFatPad-DS14021;mForelimbBuds-DS18192;mForelimbBuds-DS18275;mGenitalFatPad-DS18780;mHindlimbsBuds-DS18279;mfBrain-DS14536;mfBrain-DS14537;mfBrain-DS15269;midbrain-P0_DS29479
chr1	6933560	6933745	1482
chr1	6933880	6934014	1483
chr1	6936940	6937133	1484	mLung-DS14479;mLung-P0_DS39845
chr1	6937140	6937700	1485	R1-DS23677;ZhBTc4-DS15236;ZhBTc4-DS17616;craniofacial-e14.5d_DS29579;mESC_FIKO-DS17063
chr1	6939794	6940000	1486	ZhBTc4-DS15236;ZhBTc4-DS15299;ZhBTc4-DS15337;ZhBTc4-DS17562;ZhBTc4-DS17616;mKidney-P0_DS39910;mLung-DS14479;mLung-P0_DS39832;mLung-P0_DS39845
chr1	6942155	6942413	1487	Muller_Retina_Glia-P12_DS27620;embryo-e10.5d_DS28755;mBrain-DS11113;mBrain-DS11123;mBrain-DS12727;mCerebrum-DS14024;neuraltube-e11.5d_DS33945
chr1	6945033	6945198	1488	craniofacial-e10.5d_DS44757;craniofacial-e11.5d_DS30064;embryo-e10.5d_DS28755;embryo-e10.5d_DS28916;embryo-e10d_DS29623;embryo-e11d_DS29237;embryo-e11d_DS29242;forebrain-e11.5d_DS30069;mCD1-DS17221;mMesoderm-DS18198;neuraltube-e11.5d_DS33945
chr1	6951988	6952133	1489
chr1	6954450	6954548	1490
chr1	6955300	6955520	1491	R1-DS23677;R1-DS23701
chr1	6960021	6960110	1492
chr1	6967251	6967308	1493	forebrain-e14.5d_DS29586;mfBrain-DS14536
chr1	6967481	6967738	1494	Muller_Retina_Glia-P12_DS27625;forebrain-e14.5d_DS29586;mBrain-DS12727;mfBrain-DS14536;midbrain-e14.5d_DS29597
chr1	6968662	6968817	1495	Muller_Retina_Glia-P12_DS27620;Muller_Retina_Glia-P12_DS27625
chr1	6969469	6969590	1496	3T3_L1_PreAdipocytes-DS22637;ZhBTc4-DS17562;ZhBTc4-DS17616;mA20-DS16690;mKidney-P0_DS39910;mKidney-P0_DS39926;mNIH_3T3-DS16900
chr1	6969833	6970140	1497	3T3_L1_PreAdipocytes-DS22637;3T3_L1_PreAdipocytes-DS22642;CH12-DS22542;MEL-DS13036;MLL_AF9-DS22977;Muller_Retina_Glia-P12_DS27620;Muller_Retina_Glia-P12_DS27625;m3134-DS8497;m416B-DS14099;m416B-DS14104;mFibroblast-DS10088;mLung-DS14479;mNIH_3T3-DS16900
chr1	6973060	6973320	1498	Muller_Retina_Glia-P12_DS23706;Muller_Retina_Glia-P12_DS27620;Muller_Retina_Glia-P12_DS27625;forebrain-e14.5d_DS29586;mBrain-DS11123;mBrain-DS12727;mfBrain-DS14536;midbrain-e11.5d_DS33935
chr1	6973880	6974200	1499	Muller_Retina_Glia-P12_DS23706;Muller_Retina_Glia-P12_DS27620;Muller_Retina_Glia-P12_DS27625;craniofacial-e14.5d_DS29579;craniofacial-e14.5d_DS29581;embryo-e10.5d_DS28755;lung-e14.5d_DS29609;mFatPad-DS14021;mGenitalFatPad-DS18780;mIntestine_Large-DS18784;mIntestine_Large-DS19140;mKidney-P0_DS39910;neuraltube-e11.5d_DS33945
chr1	6975340	6975660	1500	MEL-DS13036;PMTPU_10i-DS21968;mA20-DS16695;mB-DS17866;mB-DS17948;mCD19-DS13845;mCD19-DS16168
chr1	6976090	6976162	1501
chr1	6976340	6976540	1502	MEL-DS13036;PMTPU_10c-DS20655;PMTPU_10c-DS21963;PMTPU_10i-DS21968;PMTPU_10i-DS21969;ZhBTc4-DS15860;mA20-DS16695;mB-DS17866;mB-DS17867;mB-DS18865;mCD19-DS13845;mCD19-DS16168;mHeart-DS18138;mLiver-DS14605;mLiver-P0_DS39858;mLung-DS14479
chr1	6979724	6979900	1503	3T3_L1_Adipocytes-DS22742;3T3_L1_Adipocytes-DS22747;3T3_L1_PreAdipocytes-DS22637;Muller_Retina_Glia-P12_DS23706;Muller_Retina_Glia-P12_DS27620;Muller_Retina_Glia-P12_DS27625;R1-DS23677;ZhBTc4-DS17562;ZhBTc4-DS17616;forebrain-P0_DS28085;forebrain-e14.5d_DS29586;hindbrain-P0_DS28073;hindbrain-P0_DS29484;hindbrain-e14.5d_DS28886;hindbrain-e14.5d_DS29591;lung-e14.5d_DS29609;m416B-DS14099;mB-DS17866;mBrain-DS11113;mBrain-DS11128;mBrain-DS12727;mBrain-DS13612;mBrain-DS14445;mBrain-DS14617;mCD19-DS16168;mCJ7-DS13320;mCerebrum-DS14024;mCerebrum-DS14499;mKidney-P0_DS39910;mKidney-P0_DS39926;mLiver-P0_DS39858;mLung-DS17292;mLung-P0_DS39832;mLung-P0_DS39845;mNIH_3T3-DS16900;mfBrain-DS14536;mfBrain-DS15269;mfBrain-DS19690;midbrain-P0_DS29479;midbrain-e14.5d_DS29597;retina-e14.5d_DS30009
chr1	6984013	6984066	1504	R1-DS23677;ZhBTc4-DS15236;ZhBTc4-DS17616;mATn-DS17070
chr1	6984120	6984154	1505
chr1	6984326	6984520	1506	E14-DS18505;E14-DS21450;R1-DS23677;R1-DS23701;ZhBTc4-DS15236;ZhBTc4-DS15337;ZhBTc4-DS15497;ZhBTc4-DS17616;mCJ7-DS13320;mESC_FIKO-DS17063;mESC_FIKO-DS18365
chr1	6984600	6985178	1507	R1-DS23701;ZhBTc4-DS15236;ZhBTc4-DS17616;heart-e10.5d_DS44773;mCJ7-DS13320;midbrain-e11.5d_DS33935
chr1	6990035	6990220	1508	ZhBTc4-DS17562
chr1	6996040	6996280	1509	mLiver-DS14004;mLiver-DS14005;mLiver-DS14193;mLiver-DS14452;mLiver-DS14455;mLiver-DS14475;mLiver-DS14476;mLiver-DS14605;mLiver-DS14609;mLiver-DS16740;mLiver-DS16853;mLiver-DS16858;mLiver-DS19375;mLiver-DS19636
chr1	6996318	6996388	1510
chr1	6997720	6997894	1511	3T3_L1_PreAdipocytes-DS22637;CH12-DS22542;MEL-DS13036;MEL-DS13042;MLL_AF9-DS22977;PMTPU_10c-DS21963;PMTPU_10i-DS21968;R1-DS23677;R1-DS23701;ZhBTc4-DS15236;ZhBTc4-DS17562;ZhBTc4-DS17616;craniofacial-e11.5d_DS30064;embryo-e10.5d_DS28755;forebrain-e14.5d_DS37209;m416B-DS14099;mA20-DS16690;mA20-DS16695;mATr-DS20149;mB-DS17866;mBrain-DS12727;mCD19-DS16168;mCJ7-DS13094;mCJ7-DS13320;mESC_F4WT-DS17613;mHeart-DS18138;mLiver-DS14605;mNIH_3T3-DS16900;mPATSKI-DS15697;mTN-DS17080;mTR-DS17864;mThymus-DS18819;neuraltube-e11.5d_DS35122;retina-e14.5d_DS30009;thymus-P0_DS29715
chr1	6998580	6998780	1512	MLL_AF9-DS22977;R1-DS23677;ZhBTc4-DS15236;ZhBTc4-DS15299;ZhBTc4-DS17562;m416B-DS14099
chr1	7000862	7000957	1513	mBrain-DS12727;mfBrain-DS14536
chr1	7010280	7010448	1514	3T3_L1_Adipocytes-DS22742;3T3_L1_Adipocytes-DS22747;3T3_L1_PreAdipocytes-DS22637;3T3_L1_PreAdipocytes-DS22642;CH12-DS22536;CH12-DS22542;E14-DS21450;MN1-DS30610;MN1-DS31588;MN1-DS31645;Muller_Retina_Glia-P12_DS23706;Muller_Retina_Glia-P12_DS27620;Muller_Retina_Glia-P12_DS27625;PMTPU_10i-DS21968;R1-DS23677;R1-DS23701;ZhBTc4-DS15236;ZhBTc4-DS15337;ZhBTc4-DS15497;ZhBTc4-DS15860;ZhBTc4-DS17562;ZhBTc4-DS17616;craniofacial-e10.5d_DS44757;craniofacial-e10.5d_DS53173;craniofacial-e11.5d_DS30064;craniofacial-e14.5d_DS29579;craniofacial-e14.5d_DS29581;embryo-e10.0d_DS53214;embryo-e10.5d_DS28755;embryo-e10.5d_DS28916;embryo-e10d_DS29623;embryo-e11d_DS29237;embryo-e11d_DS29242;forebrain-P0_DS28085;forebrain-e14.5d_DS29586;forebrain-e14.5d_DS37209;heart-e10.5d_DS44773;hindbrain-P0_DS28073;hindbrain-P0_DS29484;hindbrain-e10.5d_DS45296;hindbrain-e10.5d_DS53182;hindbrain-e11.5d_DS30057;hindbrain-e14.5d_DS28886;hindbrain-e14.5d_DS29591;intestine-e14.5_DS29721;limb-e11.5d_DS30093;limb-e11.5d_DS35114;limb-e14.5d_DS28901;limb-e14.5d_DS29602;lung-e14.5d_DS29609;m416B-DS14099;m416B-DS14104;mA20-DS16690;mA20-DS16695;mATn-DS17070;mATr-DS20149;mB-DS17866;mB-DS17867;mB-DS17948;mB-DS18865;mBrain-DS11113;mBrain-DS11123;mBrain-DS11128;mBrain-DS12727;mBrain-DS13612;mBrain-DS14445;mBrain-DS14617;mCD1-DS17129;mCD19-DS13845;mCD19-DS16168;mCJ7-DS13094;mCJ7-DS13320;mCerebellum-DS14033;mCerebellum-DS14034;mCerebellum-DS19087;mCerebrum-DS14024;mCerebrum-DS14499;mCerebrum-DS14500;mESC_FIKO-DS17063;mESC_FIKO-DS18365;mFatPad-DS14021;mFibroblast-DS10085;mFibroblast-DS10088;mForelimbBuds-DS18192;mGenitalFatPad-DS18780;mHeart-DS17909;mHeart-DS18138;mHeart-P0_DS39823;mHeart-P0_DS39828;mIntestine_Large-DS18784;mIntestine_Large-DS19140;mKidney-DS13948;mKidney-DS17298;mKidney-P0_DS39910;mKidney-P0_DS39926;mLiver-DS14004;mLiver-DS14452;mLiver-DS14455;mLiver-DS14475;mLiver-DS14476;mLiver-DS14605;mLiver-DS14609;mLiver-DS16740;mLiver-DS16853;mLiver-DS16858;mLiver-DS19375;mLiver-DS19636;mLiver-P0_DS39858;mLung-DS14479;mLung-DS14480;mLung-DS17292;mLung-P0_DS39832;mLung-P0_DS39845;mMesoderm-DS18198;mMesoderm-DS18357;mMuscle_Skeletal-DS18130;mMuscle_Skeletal-DS18892;mNIH_3T3-DS16900;mNIH_3T3-DS16909;mPATSKI-DS15697;mRetina-DS19060;mRetina-DS20000;mRetina-DS20004;mSpleen-DS18870;mSpleen-DS18884;mStomach-P0_DS39849;mStomach-P0_DS39852;mTN-DS16171;mTN-DS17080;mTN-DS17082;mTR-DS17864;mThymus-DS18819;mThymus-DS18890;mfBrain-DS14536;mfBrain-DS14537;mfBrain-DS15269;mfBrain-DS19690;midbrain-P0_DS29479;midbrain-e14.5d_DS29597;neuraltube-e10.5d_DS53209;neuraltube-e11.5d_DS33945;neuraltube-e11.5d_DS35122;thymus-P0_DS28064;thymus-P0_DS29715
chr1	7010900	7011200	1515	ZhBTc4-DS15236;ZhBTc4-DS17562;heart-e10.5d_DS44773;mCJ7-DS13320
chr1	7012620	7012840	1516	R1-DS23677;ZhBTc4-DS15236;ZhBTc4-DS17562;ZhBTc4-DS17616;mA20-DS16695;mCJ7-DS13320
chr1	7013580	7013800	1517	R1-DS23677;ZhBTc4-DS15236;ZhBTc4-DS17562;ZhBTc4-DS17616;limb-e11.5d_DS30093;m3134-DS8497
chr1	7015014	7015178	1518	craniofacial-e14.5d_DS29579;limb-e14.5d_DS28901;limb-e14.5d_DS29602
chr1	7017824	7017963	1519	Muller_Retina_Glia-P12_DS27620;mBrain-DS12727;mBrain-DS14445;mCerebrum-DS14024;mCerebrum-DS14500
chr1	7019440	7019600	1520	mKidney-DS13948
chr1	7020700	7020920	1521	R1-DS23677;ZhBTc4-DS15236;ZhBTc4-DS15337;ZhBTc4-DS17616;embryo-e10.5d_DS28755;embryo-e10d_DS29623;embryo-e11d_DS29237;mCJ7-DS13094;mCJ7-DS13320;neuraltube-e11.5d_DS33945
chr1	7024740	7024808	1522	limb-e11.5d_DS30093
chr1	7025840	7025994	1523	MN1-DS30610;MN1-DS31588;MN1-DS31645;limb-e11.5d_DS30093
chr1	7026211	7026355	1524	MN1-DS30610;MN1-DS31645;MN1-DS31652;limb-e11.5d_DS30093
chr1	7026640	7026820	1525	MN1-DS30610;MN1-DS31588;MN1-DS31645;MN1-DS31652;mPATSKI-DS15692;mRetina-DS20004
chr1	7027844	7028004	1526	limb-e11.5d_DS30093;mLiver-DS19375
chr1	7039217	7039340	1527	mLiver-e11.5_DS30095B;thymus-P0_DS28064;thymus-P0_DS29715
chr1	7040620	7040820	1528	mBrain-DS11123;mBrain-DS12727;mBrain-DS14617;mCerebrum-DS14024
chr1	7041458	7041546	1529	R1-DS23677
chr1	7045040	7045300	1530	R1-DS23677;R1-DS23701;ZhBTc4-DS17616;retina-e14.5d_DS30009
chr1	7045345	7045600	1531	PMTPU_10c-DS21963;PMTPU_10i-DS21968;R1-DS23677;R1-DS23701;ZhBTc4-DS15236;ZhBTc4-DS17562;ZhBTc4-DS17616;craniofacial-e14.5d_DS29579;craniofacial-e14.5d_DS29581;mA20-DS16690;mA20-DS16695;mATn-DS17070;mATr-DS17077;mB-DS17866;mB-DS18865;mCD19-DS16168;mCJ7-DS13094;mCJ7-DS13320;mESC_FIKO-DS17063;mIntestine_Large-DS18784;mIntestine_Large-DS19140;mKidney-P0_DS39926;mLung-DS14479;mLung-P0_DS39845;mStomach-P0_DS39849;mStomach-P0_DS39852;mThymus-DS18819
chr1	7047280	7047520	1532	3T3_L1_PreAdipocytes-DS22637;CH12-DS22536;CH12-DS22542;E14-DS18505;E14-DS21450;Muller_Retina_Glia-P12_DS27620;R1-DS23677;R1-DS23701;ZhBTc4-DS15236;ZhBTc4-DS15337;ZhBTc4-DS15497;ZhBTc4-DS17562;ZhBTc4-DS17616;craniofacial-e14.5d_DS29579;craniofacial-e14.5d_DS29581;embryo-e10d_DS29623;embryo-e11d_DS29237;embryo-e11d_DS29242;hindbrain-e10.5d_DS45296;hindbrain-e11.5d_DS33941;mA20-DS16695;mB-DS17866;mB-DS17867;mCD19-DS16168;mCJ7-DS13094;mCJ7-DS13320;mESC_F4WT-DS17060;mESC_FIKO-DS17063;mKidney-DS13948;mKidney-P0_DS39910;mSpleen-DS18884;mThymus-DS18819;midbrain-e14.5d_DS29597;neuraltube-e11.5d_DS35122;thymus-P0_DS28064
chr1	7050540	7050737	1533	PMTPU_10i-DS21968
chr1	7050786	7050960	1534	MEL-DS13036;ZhBTc4-DS17562;mA20-DS16695;mB-DS17866
chr1	7051584	7051667	1535	mNIH_3T3-DS16900
chr1	7052400	7052680	1536	E14-DS21450;R1-DS23677;R1-DS23701;ZhBTc4-DS15236;ZhBTc4-DS15337;ZhBTc4-DS17616;embryo-e10.5d_DS28755;embryo-e11d_DS29237;limb-e11.5d_DS30093;mCJ7-DS13094;mCJ7-DS13320;mCerebellum-DS19087;mESC_FIKO-DS17063;mForelimbBuds-DS18192;neuraltube-e10.5d_DS53209;yolksac-e10.5d_DS45287
chr1	7052800	7052976	1537	ZhBTc4-DS17562;embryo-e10.0d_DS53214;embryo-e10.5d_DS28755;embryo-e10.5d_DS28916;embryo-e10d_DS29623;embryo-e11d_DS29237;embryo-e11d_DS29242;limb-e11.5d_DS35114;mCD1-DS17129;mCD1-DS17221;mForelimbBuds-DS18192;mHindlimbsBuds-DS18279;mKidney-P0_DS39910;mMesoderm-DS18198;mMesoderm-DS18357;yolksac-e10.5d_DS45287
chr1	7053281	7053562	1538	MLL_AF9-DS22977;PMTPU_10i-DS21968;PMTPU_10i-DS21969;ZhBTc4-DS15236;ZhBTc4-DS17562;ZhBTc4-DS17616;m416B-DS14099;mB-DS17866;mCJ7-DS13094;mCJ7-DS13320;mRetina-DS20004;mTN-DS17080;mfBrain-DS14536;retina-e14.5d_DS30009
chr1	7055280	7055460	1539	R1-DS23677;R1-DS23701;forebrain-P0_DS28085;mMuscle_Skeletal-DS18130;mfBrain-DS15269;mfBrain-DS19690
chr1	7055762	7056040	1540	R1-DS23677;mMesoderm-DS18357;mfBrain-DS14536;midbrain-e14.5d_DS29597
chr1	7060686	7060859	1541	ZhBTc4-DS15236;mNIH_3T3-DS16900
chr1	7064185	7064245	1542
chr1	7064680	7064865	1543	PMTPU_10i-DS21968
chr1	7066982	7067224	1544	forebrain-e14.5d_DS29586;m3134-DS8497;mNIH_3T3-DS16900;mfBrain-DS14536
chr1	7068560	7069080	1545	R1-DS23677;R1-DS23701;ZhBTc4-DS15236;ZhBTc4-DS15337;ZhBTc4-DS17616;mCJ7-DS13094;mCJ7-DS13320
chr1	7070070	7070320	1546	R1-DS23677;R1-DS23701;ZhBTc4-DS15236;ZhBTc4-DS17616;mCJ7-DS13094;mCJ7-DS13320
chr1	7073990	7074125	1547	mNIH_3T3-DS16900
chr1	7076931	7077038	1548	mB-DS17866;mCD19-DS16168
chr1	7077260	7077460	1549	CH12-DS22536;CH12-DS22542;mA20-DS16690;mA20-DS16695;mB-DS17866;mB-DS17867;mB-DS17948;mB-DS18865;mCD19-DS13845;mCD19-DS16168;mLung-DS14479;mSpleen-DS18870;mSpleen-DS18884
chr1	7077852	7078140	1550	CH12-DS22542;Muller_Retina_Glia-P12_DS23706;Muller_Retina_Glia-P12_DS27625;ZhBTc4-DS15860;mA20-DS16690;mA20-DS16695;mB-DS17866;mB-DS17867;mB-DS17948;mB-DS18865;mCD19-DS13845;mCD19-DS16168;mHeart-DS17909;mHeart-DS18138;mHeart-P0_DS39828;mLung-DS14479;mNIH_3T3-DS16900;mPATSKI-DS15697;mSpleen-DS18870;mSpleen-DS18884
chr1	7085892	7085953	1551	mA20-DS16695
chr1	7086123	7086300	1552	CH12-DS22542;MLL_AF9-DS22977;Muller_Retina_Glia-P12_DS27625;PMTPU_10c-DS21963;PMTPU_10i-DS21968;mA20-DS16690;mA20-DS16695;mB-DS17866;mB-DS17948;mCD19-DS16168;mSpleen-DS18884
chr1	7086620	7087321	1553	3T3_L1_Adipocytes-DS22747;mA20-DS16690;mA20-DS16695;mB-DS17866;mCerebrum-DS14500;mFatPad-DS14020;mNIH_3T3-DS16900
chr1	7087511	7087563	1554	MN1-DS31588;hindbrain-e14.5d_DS28886;mA20-DS16695
chr1	7087930	7088063	1555	MN1-DS31652;craniofacial-e10.5d_DS44757;craniofacial-e10.5d_DS53173;embryo-e10.0d_DS53214;embryo-e10d_DS29623;embryo-e11d_DS29237;forebrain-d11.5_DS33930;heart-e10.5d_DS44773;hindbrain-e10.5d_DS53182;hindbrain-e11.5d_DS30057;intestine-e14.5_DS28910;intestine-e14.5_DS29721;limb-e10.5d_DS44776;limb-e14.5d_DS29602;mBrain-DS12727;mStomach-P0_DS39849;mStomach-P0_DS39852;midbrain-P0_DS28061;midbrain-e10.5d_DS53205;neuraltube-e10.5d_DS53209
chr1	7088100	7088380	1556	3T3_L1_Adipocytes-DS22742;CH12-DS22542;E14-DS18505;E14-DS21450;MEL-DS13042;MLL_AF9-DS22924;MN1-DS30610;MN1-DS31588;R1-DS23701;ZhBTc4-DS15497;ZhBTc4-DS15860;craniofacial-e14.5d_DS29581;embryo-e10.5d_DS28755;embryo-e10.5d_DS28916;embryo-e11d_DS29242;hindbrain-e14.5d_DS28886;hindbrain-e14.5d_DS29591;limb-e14.5d_DS28901;m416B-DS14104;mA20-DS16690;mB-DS17867;mB-DS18865;mBrain-DS12727;mCerebellum-DS14034;mCerebellum-DS19087;mCerebrum-DS14024;mFibroblast-DS10088;mGER-DS15395;mGER-DS15400;mGER-DS15405;mGER-DS15410;mHeart-P0_DS39828;mLiver-DS14609;mLung-DS14480;mLung-P0_DS39832;mPATSKI-DS15692;mRetina-DS19060;mTN-DS13720;mfBrain-DS15269;thymus-P0_DS29715
chr1	7088700	7089040	1557	3T3_L1_Adipocytes-DS22742;3T3_L1_Adipocytes-DS22747;3T3_L1_PreAdipocytes-DS22637;3T3_L1_PreAdipocytes-DS22642;CH12-DS22536;CH12-DS22542;E14-DS18505;E14-DS21450;MEL-DS13036;MEL-DS13039;MEL-DS13042;MLL_AF9-DS22924;MLL_AF9-DS22977;MN1-DS30610;MN1-DS31588;MN1-DS31645;MN1-DS31652;Muller_Retina_Glia-P12_DS23706;Muller_Retina_Glia-P12_DS27620;Muller_Retina_Glia-P12_DS27625;PMTPU_10c-DS20655;PMTPU_10c-DS21963;PMTPU_10i-DS21968;PMTPU_10i-DS21969;R1-DS23677;R1-DS23701;ZhBTc4-DS15236;ZhBTc4-DS15299;ZhBTc4-DS15337;ZhBTc4-DS15497;ZhBTc4-DS15860;ZhBTc4-DS17562;ZhBTc4-DS17616;craniofacial-e10.5d_DS44757;craniofacial-e10.5d_DS53173;craniofacial-e11.5d_DS30064;craniofacial-e14.5d_DS29579;craniofacial-e14.5d_DS29581;embryo-e10.0d_DS53214;embryo-e10.5d_DS28755;embryo-e10.5d_DS28916;embryo-e10d_DS29623;embryo-e11d_DS29237;embryo-e11d_DS29242;embryo-e9.5d_DS45277;forebrain-P0_DS28085;forebrain-d11.5_DS33930;forebrain-e10.5d_DS45292;forebrain-e10.5d_DS53177;forebrain-e11.5d_DS30069;forebrain-e14.5d_DS29586;forebrain-e14.5d_DS37209;heart-e10.5d_DS44773;heart-e10.5d_DS53179;hindbrain-P0_DS28073;hindbrain-P0_DS29484;hindbrain-e10.5d_DS45296;hindbrain-e10.5d_DS53182;hindbrain-e11.5d_DS30057;hindbrain-e11.5d_DS33941;hindbrain-e14.5d_DS28886;hindbrain-e14.5d_DS29591;intestine-e14.5_DS28910;intestine-e14.5_DS29721;limb-e10.5d_DS44776;limb-e10.5d_DS53189;limb-e11.5d_DS30093;limb-e11.5d_DS35114;limb-e14.5d_DS28901;limb-e14.5d_DS29602;lung-e14.5d_DS29609;m3134-DS8368;m3134-DS8497;m416B-DS14099;m416B-DS14104;mA20-DS16690;mA20-DS16695;mATn-DS17070;mATn-DS18848;mATr-DS17077;mATr-DS20149;mB-DS17866;mB-DS17867;mB-DS17948;mB-DS18865;mBrain-DS11113;mBrain-DS11123;mBrain-DS11128;mBrain-DS12727;mBrain-DS13612;mBrain-DS14445;mBrain-DS14617;mCD1-DS17129;mCD1-DS17221;mCD19-DS13845;mCD19-DS16168;mCJ7-DS13094;mCJ7-DS13320;mCerebellum-DS14033;mCerebellum-DS14034;mCerebellum-DS19087;mCerebrum-DS14024;mCerebrum-DS14499;mCerebrum-DS14500;mESC_F4WT-DS17060;mESC_F4WT-DS17613;mESC_FIKO-DS17063;mESC_FIKO-DS18365;mFatPad-DS14020;mFatPad-DS14021;mFibroblast-DS10085;mFibroblast-DS10088;mForelimbBuds-DS18192;mForelimbBuds-DS18275;mGER-DS15395;mGER-DS15400;mGER-DS15405;mGER-DS15410;mGER-DS15415;mGER-DS15420;mGenitalFatPad-DS18780;mHeart-DS17909;mHeart-DS18138;mHeart-P0_DS39823;mHeart-P0_DS39828;mHindlimbsBuds-DS18279;mIntestine_Large-DS18784;mIntestine_Large-DS19140;mKidney-DS13948;mKidney-DS17298;mKidney-P0_DS39910;mKidney-P0_DS39926;mLiver-DS14004;mLiver-DS14005;mLiver-DS14193;mLiver-DS14452;mLiver-DS14455;mLiver-DS14475;mLiver-DS14476;mLiver-DS14605;mLiver-DS14609;mLiver-DS16740;mLiver-DS16853;mLiver-DS16858;mLiver-DS19375;mLiver-DS19636;mLiver-P0_DS39858;mLiver-e11.5_DS30095B;mLung-DS14479;mLung-DS14480;mLung-DS17292;mLung-P0_DS39832;mLung-P0_DS39845;mMesoderm-DS18198;mMesoderm-DS18357;mMuscle_Skeletal-DS18130;mMuscle_Skeletal-DS18892;mNIH_3T3-DS16900;mNIH_3T3-DS16909;mPATSKI-DS15692;mPATSKI-DS15697;mRetina-DS19060;mRetina-DS20000;mRetina-DS20004;mSpleen-DS18870;mSpleen-DS18884;mStomach-P0_DS39849;mStomach-P0_DS39852;mTN-DS13720;mTN-DS16171;mTN-DS17080;mTN-DS17082;mTR-DS13834;mTR-DS17864;mThymus-DS18819;mThymus-DS18890;mTreg-DS16358;mfBrain-DS14536;mfBrain-DS14537;mfBrain-DS15269;mfBrain-DS19690;mfLiver-DS19246;mfLiver-DS20666;midbrain-P0_DS28061;midbrain-P0_DS29479;midbrain-e10.5d_DS45299;midbrain-e10.5d_DS53205;midbrain-e11.5d_DS33935;midbrain-e14.5d_DS29597;neuraltube-e10.5d_DS53209;neuraltube-e11.5d_DS33945;neuraltube-e11.5d_DS35122;retina-e14.5d_DS28360;retina-e14.5d_DS30009;thymus-P0_DS28064;thymus-P0_DS29715;yolksac-e10.5d_DS45287
chr1	7089180	7089380	1558	E14-DS21450;PMTPU_10i-DS21969;mA20-DS16690;mGER-DS15400;mLung-DS14480;midbrain-e10.5d_DS45299
chr1	7089400	7089660	1559	E14-DS21450;craniofacial-e11.5d_DS30064;embryo-e10.5d_DS28755;embryo-e10d_DS29623;embryo-e11d_DS29237;hindbrain-P0_DS29484;mCerebrum-DS14499;mHeart-P0_DS39828;mKidney-P0_DS39926;mLung-DS14480;thymus-P0_DS29715
chr1	7089764	7090004	1560	3T3_L1_Adipocytes-DS22742;3T3_L1_Adipocytes-DS22747;3T3_L1_PreAdipocytes-DS22637;MEL-DS13036;MEL-DS13039;MEL-DS13042;MN1-DS30610;MN1-DS31588;MN1-DS31645;MN1-DS31652;PMTPU_10c-DS20655;PMTPU_10c-DS21963;PMTPU_10i-DS21968;PMTPU_10i-DS21969;R1-DS23677;ZhBTc4-DS15236;ZhBTc4-DS17562;ZhBTc4-DS17616;craniofacial-e10.5d_DS44757;craniofacial-e10.5d_DS53173;craniofacial-e11.5d_DS30064;craniofacial-e14.5d_DS29579;craniofacial-e14.5d_DS29581;embryo-e10.0d_DS53214;embryo-e10.5d_DS28755;embryo-e10.5d_DS28916;embryo-e10d_DS29623;embryo-e11d_DS29237;embryo-e11d_DS29242;forebrain-P0_DS28085;forebrain-d11.5_DS33930;forebrain-e10.5d_DS45292;forebrain-e10.5d_DS53177;forebrain-e11.5d_DS30069;forebrain-e14.5d_DS29586;forebrain-e14.5d_DS37209;heart-e10.5d_DS44773;hindbrain-P0_DS28073;hindbrain-P0_DS29484;hindbrain-e10.5d_DS45296;hindbrain-e10.5d_DS53182;hindbrain-e11.5d_DS30057;hindbrain-e11.5d_DS33941;hindbrain-e14.5d_DS28886;hindbrain-e14.5d_DS29591;intestine-e14.5_DS28910;intestine-e14.5_DS29721;limb-e10.5d_DS44776;limb-e10.5d_DS53189;limb-e11.5d_DS30093;limb-e11.5d_DS35114;limb-e14.5d_DS28901;lung-e14.5d_DS29609;m3134-DS8497;m416B-DS14099;m416B-DS14104;mA20-DS16690;mA20-DS16695;mATn-DS17070;mATr-DS17077;mATr-DS20149;mB-DS17866;mCD19-DS16168;mCJ7-DS13320;mGER-DS15395;mGER-DS15400;mGER-DS15405;mGER-DS15410;mGER-DS15420;mHeart-DS18138;mHeart-P0_DS39823;mHeart-P0_DS39828;mIntestine_Large-DS19140;mKidney-DS13948;mKidney-P0_DS39910;mKidney-P0_DS39926;mLiver-DS14004;mLiver-DS14005;mLiver-DS14193;mLiver-DS14452;mLiver-DS14455;mLiver-DS14475;mLiver-DS14476;mLiver-DS14605;mLiver-DS14609;mLiver-DS16740;mLiver-DS16853;mLiver-DS16858;mLiver-DS19375;mLiver-DS19636;mLiver-P0_DS39858;mLiver-e11.5_DS30095B;mLung-DS14479;mLung-DS14480;mLung-P0_DS39832;mLung-P0_DS39845;mMesoderm-DS18198;mMuscle_Skeletal-DS18130;mNIH_3T3-DS16900;mPATSKI-DS15697;mRetina-DS20004;mStomach-P0_DS39849;mStomach-P0_DS39852;mTN-DS16171;mTN-DS17080;mTR-DS17864;mThymus-DS18819;mThymus-DS18890;mfBrain-DS14536;midbrain-P0_DS28061;midbrain-P0_DS29479;midbrain-e10.5d_DS45299;midbrain-e10.5d_DS53205;midbrain-e11.5d_DS33935;midbrain-e14.5d_DS29597;neuraltube-e10.5d_DS53209;neuraltube-e11.5d_DS33945;neuraltube-e11.5d_DS35122;retina-e14.5d_DS28360;thymus-P0_DS28064;thymus-P0_DS29715;yolksac-e10.5d_DS45287
chr1	7090239	7090637	1561	3T3_L1_Adipocytes-DS22742;3T3_L1_Adipocytes-DS22747;3T3_L1_PreAdipocytes-DS22637;MEL-DS13036;MEL-DS13042;MLL_AF9-DS22977;MN1-DS30610;MN1-DS31645;MN1-DS31652;Muller_Retina_Glia-P12_DS23706;PMTPU_10c-DS20655;PMTPU_10c-DS21963;PMTPU_10i-DS21968;PMTPU_10i-DS21969;R1-DS23677;ZhBTc4-DS15236;ZhBTc4-DS17562;embryo-e10.5d_DS28755;embryo-e11d_DS29237;embryo-e11d_DS29242;forebrain-e14.5d_DS29586;heart-e10.5d_DS44773;hindbrain-e11.5d_DS33941;hindbrain-e14.5d_DS29591;intestine-e14.5_DS29721;lung-e14.5d_DS29609;m3134-DS8497;m416B-DS14099;m416B-DS14104;mA20-DS16690;mA20-DS16695;mATn-DS17070;mATr-DS20149;mB-DS17866;mCD19-DS16168;mCJ7-DS13320;mGER-DS15395;mGER-DS15400;mGER-DS15405;mGER-DS15410;mGER-DS15420;mHeart-DS18138;mHeart-P0_DS39828;mKidney-DS13948;mKidney-P0_DS39910;mKidney-P0_DS39926;mLiver-DS14605;mLiver-DS14609;mLung-DS14479;mLung-P0_DS39832;mLung-P0_DS39845;mNIH_3T3-DS16900;mPATSKI-DS15697;mTN-DS16171;mTN-DS17080;mTR-DS17864;mThymus-DS18819;mfBrain-DS14536;midbrain-e11.5d_DS33935;midbrain-e14.5d_DS29597;neuraltube-e11.5d_DS33945;thymus-P0_DS28064
chr1	7090740	7090960	1562	3T3_L1_Adipocytes-DS22742;MEL-DS13042;PMTPU_10i-DS21968;lung-e14.5d_DS29609;mATr-DS20149;mGER-DS15400;mGER-DS15405;mGER-DS15410;midbrain-e11.5d_DS33935
chr1	7091112	7091260	1563	3T3_L1_Adipocytes-DS22747;lung-e14.5d_DS29609;midbrain-e11.5d_DS33935
chr1	7091440	7091680	1564	lung-e14.5d_DS29609;mKidney-P0_DS39910;mLung-P0_DS39845
chr1	7092446	7092660	1565	R1-DS23677;ZhBTc4-DS15236;ZhBTc4-DS17562;ZhBTc4-DS17616;midbrain-e11.5d_DS33935
chr1	7094380	7094515	1566	Muller_Retina_Glia-P12_DS27625;PMTPU_10c-DS21963;PMTPU_10i-DS21968
chr1	7095440	7095660	1567	forebrain-P0_DS28085;forebrain-e14.5d_DS29586;forebrain-e14.5d_DS37209;mBrain-DS11123;mBrain-DS12727;mCerebellum-DS14033;mCerebellum-DS14034;mCerebellum-DS19087;mHeart-DS18138;mTN-DS16171;mfBrain-DS14536
chr1	7095940	7096260	1568	mATn-DS17070;mATr-DS20149;mLung-DS14479;mSpleen-DS18870;mTN-DS13720;mTN-DS16171;mTN-DS17080;mTR-DS13834;mTR-DS17864;mThymus-DS18819
chr1	7096760	7096960	1569	mLiver-DS14605;mLung-DS14479
chr1	7100029	7100244	1570	heart-e10.5d_DS44773;mKidney-P0_DS39910;mKidney-P0_DS39926
chr1	7100667	7100860	1571	3T3_L1_Adipocytes-DS22742;3T3_L1_Adipocytes-DS22747;craniofacial-e14.5d_DS29579;embryo-e11d_DS29237;embryo-e11d_DS29242;hindbrain-P0_DS29484;hindbrain-e14.5d_DS28886;hindbrain-e14.5d_DS29591;limb-e11.5d_DS30093;limb-e11.5d_DS35114;limb-e14.5d_DS28901;lung-e14.5d_DS29609;mHeart-DS17909;mHeart-DS18138;mHeart-P0_DS39823;mHeart-P0_DS39828;mKidney-DS13948;mKidney-DS17298;mKidney-P0_DS39910;mKidney-P0_DS39926;mLung-DS14479;mLung-DS17292;mLung-P0_DS39845;mMesoderm-DS18198;mMuscle_Skeletal-DS18130;mMuscle_Skeletal-DS18892
chr1	7100880	7100968	1572
chr1	7102740	7103180	1573	R1-DS23677;ZhBTc4-DS15236;craniofacial-e14.5d_DS29579;limb-e10.5d_DS53189;mFatPad-DS14020;mFatPad-DS14021;mLiver-DS14605;mThymus-DS18819;thymus-P0_DS28064
chr1	7103800	7103857	1574
chr1	7104220	7104607	1575	embryo-e10d_DS29623;mLiver-DS14004;mLiver-DS14005;mLiver-DS14455;mLiver-DS14605;mLiver-DS14609;mLiver-DS16740;mLiver-DS19375;mLiver-DS19636
chr1	7105090	7105161	1576	MN1-DS31588;Muller_Retina_Glia-P12_DS23706;forebrain-e10.5d_DS53177;mLiver-DS14605;neuraltube-e11.5d_DS35122
chr1	7105191	7105381	1577	3T3_L1_Adipocytes-DS22747;3T3_L1_PreAdipocytes-DS22637;3T3_L1_PreAdipocytes-DS22642;MN1-DS31588;Muller_Retina_Glia-P12_DS23706;Muller_Retina_Glia-P12_DS27620;Muller_Retina_Glia-P12_DS27625;R1-DS23677;ZhBTc4-DS15236;craniofacial-e10.5d_DS44757;craniofacial-e10.5d_DS53173;craniofacial-e11.5d_DS30064;craniofacial-e14.5d_DS29579;embryo-e10.0d_DS53214;embryo-e10.5d_DS28755;embryo-e10.5d_DS28916;embryo-e10d_DS29623;embryo-e11d_DS29237;embryo-e11d_DS29242;embryo-e9.5d_DS45277;forebrain-d11.5_DS33930;forebrain-e10.5d_DS53177;forebrain-e14.5d_DS29586;forebrain-e14.5d_DS37209;heart-e10.5d_DS44773;hindbrain-P0_DS29484;hindbrain-e10.5d_DS45296;hindbrain-e10.5d_DS53182;hindbrain-e11.5d_DS30057;hindbrain-e11.5d_DS33941;hindbrain-e14.5d_DS29591;limb-e10.5d_DS44776;limb-e10.5d_DS53189;limb-e11.5d_DS30093;limb-e11.5d_DS35114;limb-e14.5d_DS28901;limb-e14.5d_DS29602;m416B-DS14099;mBrain-DS11113;mBrain-DS11123;mBrain-DS11128;mBrain-DS12727;mBrain-DS13612;mBrain-DS14445;mBrain-DS14617;mCerebrum-DS14024;mCerebrum-DS14499;mCerebrum-DS14500;mFibroblast-DS10085;mFibroblast-DS10088;mForelimbBuds-DS18192;mHeart-DS17909;mHeart-DS18138;mHeart-P0_DS39823;mHeart-P0_DS39828;mKidney-P0_DS39910;mLiver-DS16858;mLung-DS14479;mMesoderm-DS18198;mMesoderm-DS18357;mNIH_3T3-DS16900;mNIH_3T3-DS16909;mRetina-DS20004;mThymus-DS18819;mfBrain-DS14536;midbrain-e10.5d_DS53205;midbrain-e11.5d_DS33935;neuraltube-e10.5d_DS53209;neuraltube-e11.5d_DS33945;neuraltube-e11.5d_DS35122;yolksac-e10.5d_DS45287
chr1	7105816	7106171	1578	R1-DS23677;ZhBTc4-DS15236;ZhBTc4-DS17562;ZhBTc4-DS17616;thymus-P0_DS28064;thymus-P0_DS29715
chr1	7106696	7106782	1579
chr1	7106900	7106943	1580
chr1	7108734	7108802	1581	PMTPU_10i-DS21968;heart-e10.5d_DS44773
chr1	7109240	7109420	1582	mGER-DS15420
chr1	7109500	7109720	1583	3T3_L1_Adipocytes-DS22747;MLL_AF9-DS22977;m416B-DS14099;m416B-DS14104;mLiver-DS14605;mLung-DS14479;mLung-P0_DS39832;mLung-P0_DS39845
chr1	7111580	7111780	1584	CH12-DS22536;CH12-DS22542;MEL-DS13036;MLL_AF9-DS22924;MLL_AF9-DS22977;PMTPU_10c-DS21963;PMTPU_10i-DS21968;m416B-DS14099;mA20-DS16690;mA20-DS16695;mB-DS17866;mB-DS17867;mB-DS17948;mB-DS18865;mBrain-DS11113;mBrain-DS11123;mBrain-DS12727;mCD19-DS13845;mCD19-DS16168;mLung-DS14479;mSpleen-DS18870
chr1	7111800	7112001	1585
chr1	7112380	7112540	1586	3T3_L1_Adipocytes-DS22747;MN1-DS31588;MN1-DS31645;MN1-DS31652;craniofacial-e14.5d_DS29579;m416B-DS14099;mLung-DS14479
chr1	7113000	7113200	1587	3T3_L1_Adipocytes-DS22747;CH12-DS22542;MLL_AF9-DS22977;PMTPU_10c-DS21963;PMTPU_10i-DS21968;hindbrain-P0_DS29484;hindbrain-e14.5d_DS29591;intestine-e14.5_DS29721;m416B-DS14099;mA20-DS16690;mA20-DS16695;mB-DS17866;mBrain-DS12727;mCD19-DS16168;mHeart-DS18138;mHeart-P0_DS39823;mLiver-P0_DS39858;mfBrain-DS14536
chr1	7113340	7113557	1588	mBrain-DS11113;mBrain-DS11123;mBrain-DS11128;mBrain-DS12727;mBrain-DS13612;mBrain-DS14617;mCerebrum-DS14024;mCerebrum-DS14499
chr1	7113980	7114250	1589	MLL_AF9-DS22924;MLL_AF9-DS22977;PMTPU_10c-DS21963;PMTPU_10i-DS21968;m416B-DS14099;mFatPad-DS14021;mLiver-P0_DS39858;mLung-DS14479;mPATSKI-DS15697
chr1	7115200	7115312	1590	mBrain-DS12727;mCerebellum-DS19087
chr1	7116575	7116680	1591	limb-e14.5d_DS28901;mNIH_3T3-DS16900
chr1	7118160	7118252	1592	ZhBTc4-DS15236
chr1	7119362	7119569	1593	Muller_Retina_Glia-P12_DS27625;mRetina-DS20004;retina-e14.5d_DS30009
chr1	7120180	7120400	1594	mLiver-DS14605;mLiver-DS16853;mLiver-DS16858
chr1	7120660	7120760	1595	mLung-DS14479;mLung-P0_DS39832
chr1	7121173	7121307	1596	mLiver-DS14004;mLiver-DS14005;mLiver-DS14452;mLiver-DS14455;mLiver-DS14475;mLiver-DS14476;mLiver-DS14605;mLiver-DS14609;mLiver-DS16740;mLiver-DS16853;mLiver-DS19375;mLiver-DS19636;mLung-DS14479
chr1	7121500	7121760	1597	R1-DS23677;R1-DS23701;ZhBTc4-DS15236;ZhBTc4-DS17616;mCJ7-DS13320
chr1	7121860	7121973	1598	mLiver-DS14004;mLiver-DS14005;mLiver-DS14452;mLiver-DS14455;mLiver-DS14476;mLiver-DS14605;mLiver-DS16853;mLiver-DS19375;mLiver-DS19636
chr1	7122160	7122440	1599	R1-DS23677;ZhBTc4-DS15236;mKidney-DS13948
chr1	7122460	7122720	1600	MN1-DS31588;R1-DS23677;ZhBTc4-DS15236
chr1	7124800	7125060	1601	E14-DS18505;E14-DS21450;R1-DS23677;R1-DS23701;ZhBTc4-DS15236;ZhBTc4-DS15299;ZhBTc4-DS15337;ZhBTc4-DS17562;ZhBTc4-DS17616;mCJ7-DS13094;mCJ7-DS13320;mESC_FIKO-DS17063;mESC_FIKO-DS18365
chr1	7125120	7125360	1602	E14-DS18505;E14-DS21450;R1-DS23677;ZhBTc4-DS15236;ZhBTc4-DS15337;ZhBTc4-DS15497;ZhBTc4-DS17562;ZhBTc4-DS17616;mCJ7-DS13094;mCJ7-DS13320;mESC_FIKO-DS17063
chr1	7126120	7126360	1603	E14-DS18505;E14-DS21450;R1-DS23677;R1-DS23701;ZhBTc4-DS15236;ZhBTc4-DS15299;ZhBTc4-DS15337;ZhBTc4-DS15497;ZhBTc4-DS17562;ZhBTc4-DS17616;mCJ7-DS13094;mCJ7-DS13320;mESC_F4WT-DS17060;mESC_F4WT-DS17613;mESC_FIKO-DS17063;mESC_FIKO-DS18365;mFatPad-DS14021;mGenitalFatPad-DS18780
chr1	7126420	7126680	1604	mCJ7-DS13094;mESC_F4WT-DS17060
chr1	7128280	7128460	1605	E14-DS21450;R1-DS23677;R1-DS23701;ZhBTc4-DS15236;ZhBTc4-DS17562;ZhBTc4-DS17616;mCJ7-DS13320;mFatPad-DS14020;mFatPad-DS14021
chr1	7128660	7128840	1606	R1-DS23677;mKidney-DS13948
chr1	7129061	7129440	1607	E14-DS21450;R1-DS23677;ZhBTc4-DS15497;ZhBTc4-DS17562;ZhBTc4-DS17616
chr1	7129480	7129860	1608	E14-DS21450;R1-DS23677;R1-DS23701;ZhBTc4-DS15497;ZhBTc4-DS17562;ZhBTc4-DS17616;mCJ7-DS13320
chr1	7129898	7130074	1609	E14-DS21450;R1-DS23677;R1-DS23701;ZhBTc4-DS15236;ZhBTc4-DS15497;ZhBTc4-DS17616;mCJ7-DS13094;mCJ7-DS13320
chr1	7130168	7130220	1610	R1-DS23677;R1-DS23701;ZhBTc4-DS15236;ZhBTc4-DS17562;ZhBTc4-DS17616;mCJ7-DS13320
chr1	7130256	7130480	1611	E14-DS21450;R1-DS23677;R1-DS23701;ZhBTc4-DS15236;ZhBTc4-DS17562;ZhBTc4-DS17616
chr1	7131384	7131528	1612	ZhBTc4-DS15236;craniofacial-e14.5d_DS29579;forebrain-P0_DS28085;hindbrain-P0_DS28073;hindbrain-P0_DS29484;hindbrain-e14.5d_DS29591;limb-e11.5d_DS35114;lung-e14.5d_DS29609;mBrain-DS12727;mNIH_3T3-DS16900;midbrain-P0_DS29479
chr1	7132560	7132820	1613	R1-DS23677;ZhBTc4-DS15236;ZhBTc4-DS17616;mCJ7-DS13320
chr1	7133220	7133548	1614	R1-DS23677;ZhBTc4-DS15236;ZhBTc4-DS17562;ZhBTc4-DS17616;mCJ7-DS13320
chr1	7137800	7137965	1615	3T3_L1_Adipocytes-DS22742;3T3_L1_Adipocytes-DS22747;MEL-DS13036;MN1-DS30610;MN1-DS31588;MN1-DS31645;MN1-DS31652;craniofacial-e14.5d_DS29579;forebrain-e14.5d_DS29586;forebrain-e14.5d_DS37209;hindbrain-P0_DS29484;hindbrain-e14.5d_DS29591;limb-e14.5d_DS29602;lung-e14.5d_DS29609;m416B-DS14099;mBrain-DS12727;mHeart-DS17909;mHeart-DS18138;mLung-DS14479;mNIH_3T3-DS16900;mfBrain-DS14536;midbrain-P0_DS29479;midbrain-e14.5d_DS29597
chr1	7138040	7138260	1616	3T3_L1_Adipocytes-DS22742;3T3_L1_Adipocytes-DS22747;mKidney-DS13948;mKidney-DS17298
chr1	7138502	7138560	1617	ZhBTc4-DS15236;forebrain-e14.5d_DS37209;mHeart-DS18138;mLung-DS14479
chr1	7138633	7138843	1618	3T3_L1_Adipocytes-DS22742;3T3_L1_Adipocytes-DS22747;MN1-DS30610;MN1-DS31645;Muller_Retina_Glia-P12_DS27620;PMTPU_10i-DS21968;craniofacial-e10.5d_DS44757;forebrain-P0_DS28085;forebrain-e14.5d_DS29586;forebrain-e14.5d_DS37209;hindbrain-P0_DS29484;hindbrain-e11.5d_DS33941;hindbrain-e14.5d_DS29591;limb-e14.5d_DS28901;limb-e14.5d_DS29602;lung-e14.5d_DS29609;m416B-DS14099;mBrain-DS11113;mBrain-DS11123;mBrain-DS11128;mBrain-DS12727;mBrain-DS13612;mBrain-DS14445;mBrain-DS14617;mCerebrum-DS14024;mCerebrum-DS14499;mCerebrum-DS14500;mHeart-DS18138;mKidney-P0_DS39910;mKidney-P0_DS39926;mLung-P0_DS39845;mMuscle_Skeletal-DS18130;mMuscle_Skeletal-DS18892;mNIH_3T3-DS16900;mPATSKI-DS15697;mfBrain-DS14536;mfBrain-DS19690;midbrain-P0_DS28061;midbrain-P0_DS29479;midbrain-e14.5d_DS29597
chr1	7139205	7139420	1619	Muller_Retina_Glia-P12_DS23706;Muller_Retina_Glia-P12_DS27620;Muller_Retina_Glia-P12_DS27625;craniofacial-e14.5d_DS29579;forebrain-P0_DS28085;forebrain-e14.5d_DS29586;forebrain-e14.5d_DS37209;hindbrain-P0_DS28073;hindbrain-P0_DS29484;hindbrain-e11.5d_DS33941;hindbrain-e14.5d_DS29591;mBrain-DS11113;mBrain-DS11123;mBrain-DS11128;mBrain-DS12727;mBrain-DS13612;mBrain-DS14445;mBrain-DS14617;mCerebrum-DS14024;mCerebrum-DS14499;mCerebrum-DS14500;mFibroblast-DS10085;mHeart-DS18138;mKidney-DS13948;mKidney-P0_DS39910;mKidney-P0_DS39926;mNIH_3T3-DS16900;mPATSKI-DS15697;mfBrain-DS14536;mfBrain-DS14537;mfBrain-DS15269;mfBrain-DS19690;midbrain-P0_DS29479;midbrain-e14.5d_DS29597;neuraltube-e11.5d_DS35122
chr1	7139513	7139852	1620	R1-DS23677;ZhBTc4-DS15236;ZhBTc4-DS17562;ZhBTc4-DS17616;forebrain-e14.5d_DS29586;hindbrain-P0_DS29484;limb-e14.5d_DS28901;m416B-DS14099;mA20-DS16695;mBrain-DS12727;mHeart-DS18138;mHeart-P0_DS39823;mHeart-P0_DS39828;mKidney-P0_DS39910;mKidney-P0_DS39926;mLung-DS14479;mLung-P0_DS39845;midbrain-P0_DS29479
chr1	7140608	7140800	1621	PMTPU_10c-DS21963;PMTPU_10i-DS21968;PMTPU_10i-DS21969;mA20-DS16695
chr1	7141597	7141760	1622	3T3_L1_Adipocytes-DS22742;3T3_L1_Adipocytes-DS22747;3T3_L1_PreAdipocytes-DS22637;3T3_L1_PreAdipocytes-DS22642;CH12-DS22542;MEL-DS13036;MEL-DS13042;MN1-DS30610;MN1-DS31588;Muller_Retina_Glia-P12_DS23706;Muller_Retina_Glia-P12_DS27620;Muller_Retina_Glia-P12_DS27625;PMTPU_10c-DS20655;PMTPU_10c-DS21963;PMTPU_10i-DS21968;ZhBTc4-DS15860;craniofacial-e14.5d_DS29579;craniofacial-e14.5d_DS29581;embryo-e11d_DS29242;forebrain-e14.5d_DS29586;hindbrain-P0_DS29484;hindbrain-e14.5d_DS28886;hindbrain-e14.5d_DS29591;lung-e14.5d_DS29609;m3134-DS8497;m416B-DS14099;mA20-DS16690;mA20-DS16695;mATn-DS17070;mATr-DS20149;mB-DS17866;mB-DS17867;mB-DS18865;mBrain-DS13612;mCD19-DS16168;mGER-DS15400;mGER-DS15420;mHeart-DS17909;mHeart-DS18138;mHeart-P0_DS39828;mKidney-DS13948;mKidney-P0_DS39910;mKidney-P0_DS39926;mLiver-DS14605;mLiver-P0_DS39858;mLung-DS14479;mLung-P0_DS39832;mLung-P0_DS39845;mNIH_3T3-DS16900;mSpleen-DS18870;mTN-DS16171;mTN-DS17080;mTN-DS17082;mTR-DS17864;midbrain-P0_DS29479;midbrain-e14.5d_DS29597;retina-e14.5d_DS30009
chr1	7144700	7144825	1623	lung-e14.5d_DS29609;mLung-DS14479
chr1	7147040	7147313	1624	MLL_AF9-DS22977;PMTPU_10c-DS21963;PMTPU_10i-DS21968;PMTPU_10i-DS21969;ZhBTc4-DS15236;m416B-DS14099;m416B-DS14104;mA20-DS16695;mATn-DS17070;mATr-DS20149;mB-DS17866;mCD19-DS16168;mLiver-P0_DS39858;mLung-DS14479;mStomach-P0_DS39852;mTN-DS13720;mTN-DS16171;mTN-DS17080;mTR-DS17864;mThymus-DS18819;mTreg-DS16358
chr1	7148297	7148420	1625	mBrain-DS12727
chr1	7148461	7148598	1626	R1-DS23677;ZhBTc4-DS15236;forebrain-e11.5d_DS30069;mBrain-DS12727;mCerebellum-DS19087
chr1	7150351	7150580	1627	MLL_AF9-DS22977;PMTPU_10c-DS21963;PMTPU_10i-DS21968
chr1	7152525	7152641	1628	R1-DS23677;ZhBTc4-DS15236;ZhBTc4-DS17562
chr1	7153520	7153700	1629	MEL-DS13036;MN1-DS30610;MN1-DS31645;MN1-DS31652;m416B-DS14099;m416B-DS14104;mKidney-P0_DS39926
chr1	7155300	7155520	1630	mBrain-DS11123;mBrain-DS12727
chr1	7158280	7158440	1631	PMTPU_10i-DS21968
chr1	7158700	7158880	1632	mBrain-DS12727;mNIH_3T3-DS16900;mNIH_3T3-DS16909
chr1	7159388	7159506	1633	mLung-DS14479
chr1	7163786	7164080	1634	CH12-DS22536;CH12-DS22542;m416B-DS14099;mATr-DS20149;mB-DS17866;mB-DS17948;mCD19-DS16168;mLiver-P0_DS39858;mTR-DS17864;mThymus-DS18819;thymus-P0_DS28064;thymus-P0_DS29715
chr1	7165420	7165620	1635	CH12-DS22536;CH12-DS22542;ZhBTc4-DS15860;hindbrain-e11.5d_DS33941;mA20-DS16690;mA20-DS16695;mB-DS17866;mB-DS17867;mB-DS17948;mB-DS18865;mCD19-DS13845;mCD19-DS16168;mKidney-P0_DS39926;mLiver-P0_DS39858;mLung-DS14479;mSpleen-DS18870;mSpleen-DS18884
chr1	7168360	7168543	1636	3T3_L1_Adipocytes-DS22747;E14-DS21450;Muller_Retina_Glia-P12_DS23706;Muller_Retina_Glia-P12_DS27620;Muller_Retina_Glia-P12_DS27625;R1-DS23677;ZhBTc4-DS15236;ZhBTc4-DS17562;ZhBTc4-DS17616;embryo-e10.5d_DS28916;forebrain-P0_DS28085;forebrain-e14.5d_DS29586;forebrain-e14.5d_DS37209;hindbrain-P0_DS29484;hindbrain-e14.5d_DS29591;lung-e14.5d_DS29609;mBrain-DS11123;mBrain-DS12727;mBrain-DS13612;mBrain-DS14617;mCerebellum-DS14033;mCerebellum-DS14034;mCerebellum-DS19087;mFibroblast-DS10088;mLiver-DS14605;mNIH_3T3-DS16900;mPATSKI-DS15697;mfBrain-DS14536;mfBrain-DS15269;midbrain-P0_DS29479;midbrain-e11.5d_DS33935;midbrain-e14.5d_DS29597
chr1	7171000	7171048	1637
chr1	7171120	7171320	1638	mBrain-DS12727;mBrain-DS13612
chr1	7177380	7177600	1639	limb-e11.5d_DS35114;limb-e14.5d_DS28901;m3134-DS8497
chr1	7177605	7177708	1640	m3134-DS8497
chr1	7177879	7177960	1641	ZhBTc4-DS15236;ZhBTc4-DS17616
chr1	7179992	7180180	1642	MN1-DS31645;Muller_Retina_Glia-P12_DS23706;Muller_Retina_Glia-P12_DS27620;heart-e10.5d_DS53179
chr1	7181222	7181440	1643	mKidney-DS13948;mKidney-DS17298
chr1	7199580	7199820	1644	Muller_Retina_Glia-P12_DS27620;Muller_Retina_Glia-P12_DS27625;m416B-DS14099;mBrain-DS12727;mFatPad-DS14020;mFatPad-DS14021;mNIH_3T3-DS16900
chr1	7200094	7200295	1645	3T3_L1_Adipocytes-DS22747;Muller_Retina_Glia-P12_DS27620;Muller_Retina_Glia-P12_DS27625;craniofacial-e14.5d_DS29579;forebrain-P0_DS28085;hindbrain-P0_DS29484;mBrain-DS11128;mBrain-DS12727;mCerebellum-DS14034;mCerebellum-DS19087;mFatPad-DS14020;mFatPad-DS14021;mGenitalFatPad-DS18780;mLiver-DS14605;mNIH_3T3-DS16900;mfBrain-DS14536;midbrain-P0_DS29479
chr1	7201720	7201920	1646	E14-DS21450;R1-DS23677;R1-DS23701;ZhBTc4-DS15236;ZhBTc4-DS15299;ZhBTc4-DS15337;ZhBTc4-DS17562;ZhBTc4-DS17616;embryo-e10.0d_DS53214;embryo-e10.5d_DS28755;embryo-e10.5d_DS28916;embryo-e10d_DS29623;embryo-e11d_DS29242;limb-e11.5d_DS35114;mBrain-DS12727;mCJ7-DS13094;mCJ7-DS13320;mForelimbBuds-DS18192;mMesoderm-DS18198;mThymus-DS18819;thymus-P0_DS29715
chr1	7204652	7204703	1647	mA20-DS16690
chr1	7204860	7205033	1648	3T3_L1_Adipocytes-DS22742;3T3_L1_Adipocytes-DS22747;3T3_L1_PreAdipocytes-DS22637;3T3_L1_PreAdipocytes-DS22642;CH12-DS22536;CH12-DS22542;E14-DS21450;MEL-DS13036;MEL-DS13039;MEL-DS13042;MLL_AF9-DS22924;MLL_AF9-DS22977;MN1-DS30610;MN1-DS31588;MN1-DS31645;MN1-DS31652;Muller_Retina_Glia-P12_DS23706;Muller_Retina_Glia-P12_DS27620;Muller_Retina_Glia-P12_DS27625;PMTPU_10c-DS20655;PMTPU_10c-DS21963;PMTPU_10i-DS21968;PMTPU_10i-DS21969;R1-DS23677;R1-DS23701;ZhBTc4-DS15236;ZhBTc4-DS15299;ZhBTc4-DS15337;ZhBTc4-DS15860;ZhBTc4-DS17562;ZhBTc4-DS17616;craniofacial-e10.5d_DS44757;craniofacial-e10.5d_DS53173;craniofacial-e11.5d_DS30064;craniofacial-e14.5d_DS29579;craniofacial-e14.5d_DS29581;embryo-e10.0d_DS53214;embryo-e10.5d_DS28755;embryo-e10.5d_DS28916;embryo-e10d_DS29623;embryo-e11d_DS29237;embryo-e11d_DS29242;embryo-e9.5d_DS45277;forebrain-P0_DS28085;forebrain-d11.5_DS33930;forebrain-e10.5d_DS45292;forebrain-e10.5d_DS53177;forebrain-e14.5d_DS29586;forebrain-e14.5d_DS37209;hindbrain-P0_DS28073;hindbrain-P0_DS29484;hindbrain-e10.5d_DS45296;hindbrain-e10.5d_DS53182;hindbrain-e11.5d_DS30057;hindbrain-e11.5d_DS33941;hindbrain-e14.5d_DS28886;hindbrain-e14.5d_DS29591;intestine-e14.5_DS29721;limb-e10.5d_DS53189;limb-e11.5d_DS30093;limb-e11.5d_DS35114;limb-e14.5d_DS28901;limb-e14.5d_DS29602;lung-e14.5d_DS29609;m416B-DS14099;m416B-DS14104;mA20-DS16690;mA20-DS16695;mATn-DS17070;mATn-DS18848;mATr-DS17077;mATr-DS20149;mB-DS17866;mB-DS17867;mB-DS17948;mB-DS18865;mBrain-DS11113;mBrain-DS11123;mBrain-DS11128;mBrain-DS12727;mBrain-DS13612;mBrain-DS14445;mBrain-DS14617;mCD1-DS17129;mCD19-DS13845;mCD19-DS16168;mCJ7-DS13094;mCJ7-DS13320;mCerebellum-DS14033;mCerebellum-DS14034;mCerebellum-DS19087;mCerebrum-DS14024;mCerebrum-DS14499;mCerebrum-DS14500;mESC_F4WT-DS17060;mESC_FIKO-DS17063;mFibroblast-DS10088;mForelimbBuds-DS18192;mForelimbBuds-DS18275;mGER-DS15395;mGER-DS15400;mGER-DS15405;mGER-DS15410;mGER-DS15420;mHeart-DS17909;mHeart-DS18138;mHeart-P0_DS39823;mHeart-P0_DS39828;mHindlimbsBuds-DS18279;mIntestine_Large-DS18784;mIntestine_Large-DS19140;mKidney-DS13948;mKidney-DS17298;mKidney-P0_DS39910;mKidney-P0_DS39926;mLiver-DS14004;mLiver-DS14005;mLiver-DS14193;mLiver-DS14452;mLiver-DS14455;mLiver-DS14475;mLiver-DS14476;mLiver-DS14605;mLiver-DS14609;mLiver-DS16740;mLiver-DS16853;mLiver-DS16858;mLiver-DS19375;mLiver-DS19636;mLiver-P0_DS39858;mLung-DS14479;mLung-DS14480;mLung-DS17292;mLung-P0_DS39832;mLung-P0_DS39845;mMesoderm-DS18198;mMesoderm-DS18357;mMuscle_Skeletal-DS18130;mMuscle_Skeletal-DS18892;mNIH_3T3-DS16900;mNIH_3T3-DS16909;mPATSKI-DS15692;mPATSKI-DS15697;mRetina-DS19060;mRetina-DS20000;mRetina-DS20004;mSpleen-DS18870;mSpleen-DS18884;mStomach-P0_DS39849;mStomach-P0_DS39852;mTN-DS13720;mTN-DS16171;mTN-DS17080;mTN-DS17082;mTR-DS13834;mTR-DS17864;mThymus-DS18819;mThymus-DS18890;mTreg-DS16358;mfBrain-DS14536;mfBrain-DS15269;mfLiver-DS19246;mfLiver-DS20666;midbrain-P0_DS28061;midbrain-P0_DS29479;midbrain-e10.5d_DS45299;midbrain-e10.5d_DS53205;midbrain-e11.5d_DS33935;midbrain-e14.5d_DS29597;neuraltube-e10.5d_DS53209;neuraltube-e11.5d_DS33945;neuraltube-e11.5d_DS35122;retina-e14.5d_DS28360;retina-e14.5d_DS30009;thymus-P0_DS28064;thymus-P0_DS29715;yolksac-e10.5d_DS45287
chr1	7205126	7205257	1649	PMTPU_10c-DS21963;mTR-DS17864
chr1	7205650	7205845	1650	MN1-DS30610;ZhBTc4-DS15236;ZhBTc4-DS17616;m416B-DS14099;mTN-DS16171
chr1	7206079	7206150	1651	mESC_F4WT-DS17060;mTN-DS17080;mThymus-DS18819
chr1	7206320	7206620	1652	E14-DS21450;MLL_AF9-DS22924;MLL_AF9-DS22977;MN1-DS30610;MN1-DS31588;MN1-DS31645;MN1-DS31652;Muller_Retina_Glia-P12_DS23706;Muller_Retina_Glia-P12_DS27620;R1-DS23677;R1-DS23701;ZhBTc4-DS15236;ZhBTc4-DS15299;ZhBTc4-DS15337;ZhBTc4-DS15497;ZhBTc4-DS15860;ZhBTc4-DS17562;ZhBTc4-DS17616;craniofacial-e11.5d_DS30064;craniofacial-e14.5d_DS29579;craniofacial-e14.5d_DS29581;embryo-e10.0d_DS53214;embryo-e10.5d_DS28755;embryo-e10.5d_DS28916;embryo-e10d_DS29623;embryo-e11d_DS29237;embryo-e11d_DS29242;embryo-e9.5d_DS45277;forebrain-d11.5_DS33930;forebrain-e10.5d_DS45292;forebrain-e10.5d_DS53177;forebrain-e11.5d_DS30069;forebrain-e14.5d_DS29586;heart-e10.5d_DS44773;heart-e10.5d_DS53179;hindbrain-P0_DS28073;hindbrain-P0_DS29484;hindbrain-e10.5d_DS45296;hindbrain-e11.5d_DS30057;hindbrain-e11.5d_DS33941;hindbrain-e14.5d_DS29591;intestine-e14.5_DS29721;limb-e10.5d_DS44776;limb-e10.5d_DS53189;limb-e11.5d_DS30093;limb-e11.5d_DS35114;limb-e14.5d_DS28901;limb-e14.5d_DS29602;lung-e14.5d_DS29609;m3134-DS8497;m416B-DS14099;m416B-DS14104;mA20-DS16695;mATn-DS17070;mATr-DS20149;mB-DS17866;mBrain-DS12727;mCD19-DS16168;mCJ7-DS13094;mCJ7-DS13320;mESC_F4WT-DS17060;mESC_FIKO-DS17063;mESC_FIKO-DS18365;mForelimbBuds-DS18192;mHeart-DS18138;mHeart-P0_DS39823;mHeart-P0_DS39828;mIntestine_Large-DS18784;mKidney-DS13948;mKidney-P0_DS39910;mKidney-P0_DS39926;mLiver-DS14004;mLiver-DS14193;mLiver-DS14452;mLiver-DS14455;mLiver-DS14475;mLiver-DS14605;mLiver-DS19375;mLiver-DS19636;mLiver-P0_DS39858;mLiver-e11.5_DS30095B;mLung-DS14479;mLung-DS14480;mLung-P0_DS39832;mLung-P0_DS39845;mMesoderm-DS18198;mRetina-DS20004;mStomach-P0_DS39849;mStomach-P0_DS39852;mTN-DS16171;mTR-DS17864;mThymus-DS18819;mfBrain-DS14536;midbrain-P0_DS28061;midbrain-P0_DS29479;midbrain-e10.5d_DS45299;midbrain-e11.5d_DS33935;midbrain-e14.5d_DS29597;neuraltube-e10.5d_DS53209;neuraltube-e11.5d_DS33945;neuraltube-e11.5d_DS35122;retina-e14.5d_DS28360;retina-e14.5d_DS30009;thymus-P0_DS28064;thymus-P0_DS29715;yolksac-e10.5d_DS45287
chr1	7206660	7206882	1653	3T3_L1_Adipocytes-DS22747;3T3_L1_PreAdipocytes-DS22637;E14-DS21450;MLL_AF9-DS22977;MN1-DS30610;MN1-DS31588;MN1-DS31645;MN1-DS31652;Muller_Retina_Glia-P12_DS23706;Muller_Retina_Glia-P12_DS27620;R1-DS23677;R1-DS23701;ZhBTc4-DS15236;ZhBTc4-DS15299;ZhBTc4-DS15337;ZhBTc4-DS15497;ZhBTc4-DS17562;ZhBTc4-DS17616;craniofacial-e10.5d_DS44757;craniofacial-e10.5d_DS53173;craniofacial-e11.5d_DS30064;craniofacial-e14.5d_DS29579;craniofacial-e14.5d_DS29581;embryo-e10.0d_DS53214;embryo-e10.5d_DS28755;embryo-e10.5d_DS28916;embryo-e10d_DS29623;embryo-e11d_DS29237;embryo-e11d_DS29242;embryo-e9.5d_DS45277;forebrain-P0_DS28085;forebrain-d11.5_DS33930;forebrain-e10.5d_DS53177;forebrain-e11.5d_DS30069;forebrain-e14.5d_DS29586;forebrain-e14.5d_DS37209;heart-e10.5d_DS44773;hindbrain-P0_DS28073;hindbrain-P0_DS29484;hindbrain-e10.5d_DS45296;hindbrain-e10.5d_DS53182;hindbrain-e11.5d_DS30057;hindbrain-e11.5d_DS33941;hindbrain-e14.5d_DS29591;intestine-e14.5_DS28910;limb-e10.5d_DS44776;limb-e11.5d_DS30093;limb-e11.5d_DS35114;limb-e14.5d_DS28901;limb-e14.5d_DS29602;lung-e14.5d_DS29609;m3134-DS8497;m416B-DS14099;m416B-DS14104;mATr-DS20149;mB-DS17866;mBrain-DS12727;mBrain-DS13612;mCD19-DS16168;mCJ7-DS13094;mCJ7-DS13320;mESC_F4WT-DS17060;mESC_FIKO-DS17063;mESC_FIKO-DS18365;mHeart-DS18138;mHeart-P0_DS39823;mIntestine_Large-DS18784;mKidney-DS13948;mKidney-P0_DS39910;mKidney-P0_DS39926;mLiver-DS14452;mLiver-DS14475;mLiver-DS14605;mLiver-P0_DS39858;mLiver-e11.5_DS30095B;mLung-DS14479;mLung-DS14480;mLung-P0_DS39832;mLung-P0_DS39845;mMesoderm-DS18198;mNIH_3T3-DS16900;mRetina-DS20004;mStomach-P0_DS39849;mStomach-P0_DS39852;mTN-DS16171;mTN-DS17080;mTR-DS17864;mfBrain-DS14536;midbrain-P0_DS28061;midbrain-P0_DS29479;midbrain-e10.5d_DS53205;midbrain-e14.5d_DS29597;neuraltube-e10.5d_DS53209;neuraltube-e11.5d_DS33945;neuraltube-e11.5d_DS35122;retina-e14.5d_DS30009;thymus-P0_DS28064;thymus-P0_DS29715;yolksac-e10.5d_DS45287
chr1	7207000	7207093	1654	craniofacial-e14.5d_DS29581;mLung-P0_DS39845;midbrain-e11.5d_DS33935
chr1	7207220	7207420	1655	E14-DS21450;MN1-DS30610;R1-DS23677;R1-DS23701;ZhBTc4-DS15236;ZhBTc4-DS15299;ZhBTc4-DS15337;ZhBTc4-DS17562;ZhBTc4-DS17616;craniofacial-e10.5d_DS44757;craniofacial-e10.5d_DS53173;craniofacial-e11.5d_DS30064;embryo-e10.0d_DS53214;embryo-e10.5d_DS28755;embryo-e10.5d_DS28916;embryo-e11d_DS29237;embryo-e11d_DS29242;forebrain-d11.5_DS33930;forebrain-e10.5d_DS53177;forebrain-e14.5d_DS37209;hindbrain-e11.5d_DS33941;limb-e10.5d_DS44776;limb-e11.5d_DS35114;lung-e14.5d_DS29609;mCJ7-DS13094;mCJ7-DS13320;mESC_F4WT-DS17060;mESC_FIKO-DS17063;mESC_FIKO-DS18365;mKidney-P0_DS39910;mKidney-P0_DS39926;mNIH_3T3-DS16900;mRetina-DS20004;mfBrain-DS14536;midbrain-e10.5d_DS53205;midbrain-e14.5d_DS29597
chr1	7207640	7207880	1656	R1-DS23677;ZhBTc4-DS17616;mCJ7-DS13320
chr1	7208168	7208380	1657	R1-DS23677;ZhBTc4-DS15236;mCJ7-DS13320
chr1	7218807	7218865	1658
chr1	7219000	7219200	1659	3T3_L1_Adipocytes-DS22742;3T3_L1_Adipocytes-DS22747;3T3_L1_PreAdipocytes-DS22637;3T3_L1_PreAdipocytes-DS22642;CH12-DS22536;CH12-DS22542;E14-DS21450;MEL-DS13036;MN1-DS30610;MN1-DS31588;Muller_Retina_Glia-P12_DS23706;Muller_Retina_Glia-P12_DS27620;Muller_Retina_Glia-P12_DS27625;PMTPU_10c-DS21963;PMTPU_10i-DS21968;R1-DS23677;ZhBTc4-DS15236;ZhBTc4-DS15337;ZhBTc4-DS15860;ZhBTc4-DS17562;ZhBTc4-DS17616;craniofacial-e11.5d_DS30064;craniofacial-e14.5d_DS29579;craniofacial-e14.5d_DS29581;embryo-e10.5d_DS28755;embryo-e10.5d_DS28916;embryo-e10d_DS29623;embryo-e11d_DS29237;embryo-e11d_DS29242;embryo-e9.5d_DS45277;forebrain-P0_DS28085;forebrain-e14.5d_DS29586;forebrain-e14.5d_DS37209;hindbrain-P0_DS28073;hindbrain-P0_DS29484;hindbrain-e10.5d_DS45296;hindbrain-e11.5d_DS33941;hindbrain-e14.5d_DS28886;hindbrain-e14.5d_DS29591;limb-e11.5d_DS35114;limb-e14.5d_DS28901;limb-e14.5d_DS29602;lung-e14.5d_DS29609;m3134-DS8497;m416B-DS14099;m416B-DS14104;mA20-DS16690;mA20-DS16695;mATr-DS20149;mB-DS17866;mBrain-DS11113;mBrain-DS11123;mBrain-DS11128;mBrain-DS12727;mBrain-DS13612;mBrain-DS14445;mBrain-DS14617;mCD1-DS17129;mCD19-DS16168;mCJ7-DS13320;mCerebrum-DS14024;mCerebrum-DS14499;mCerebrum-DS14500;mForelimbBuds-DS18192;mHeart-P0_DS39828;mKidney-DS13948;mKidney-P0_DS39910;mKidney-P0_DS39926;mLung-DS14479;mLung-P0_DS39845;mMesoderm-DS18198;mNIH_3T3-DS16900;mRetina-DS20004;mTN-DS16171;mTN-DS17080;mTR-DS17864;mThymus-DS18819;mfBrain-DS14536;mfBrain-DS15269;mfBrain-DS19690;midbrain-P0_DS29479;midbrain-e11.5d_DS33935;midbrain-e14.5d_DS29597;neuraltube-e11.5d_DS33945;retina-e14.5d_DS28360;retina-e14.5d_DS30009;thymus-P0_DS29715
chr1	7221394	7221474	1660	PMTPU_10i-DS21968
chr1	7223790	7224000	1661	3T3_L1_Adipocytes-DS22747;3T3_L1_PreAdipocytes-DS22637;craniofacial-e14.5d_DS29579;craniofacial-e14.5d_DS29581;forebrain-e14.5d_DS29586;lung-e14.5d_DS29609;mLung-DS14479;mLung-DS14480;mLung-P0_DS39845;mNIH_3T3-DS16900
chr1	7227884	7228018	1662	PMTPU_10c-DS21963;hindbrain-e14.5d_DS29591;midbrain-P0_DS29479
chr1	7228360	7228530	1663
chr1	7241500	7241680	1664	PMTPU_10i-DS21968;PMTPU_10i-DS21969;hindbrain-e11.5d_DS33941
chr1	7247404	7247460	1665	midbrain-P0_DS29479
chr1	7253136	7253336	1666	R1-DS23677;ZhBTc4-DS15236;ZhBTc4-DS17616;mCJ7-DS13094;mCJ7-DS13320;mfBrain-DS14536
chr1	7261620	7261840	1667	CH12-DS22542;MEL-DS13036;MEL-DS13039;MEL-DS13042;PMTPU_10c-DS20655;PMTPU_10c-DS21963;PMTPU_10i-DS21968;mA20-DS16690;mA20-DS16695;mGER-DS15395
chr1	7263200	7263234	1668
chr1	7263960	7264140	1669	3T3_L1_PreAdipocytes-DS22637;3T3_L1_PreAdipocytes-DS22642;CH12-DS22542;MEL-DS13036;Muller_Retina_Glia-P12_DS23706;Muller_Retina_Glia-P12_DS27620;Muller_Retina_Glia-P12_DS27625;m3134-DS8497;m416B-DS14099;mBrain-DS12727;mNIH_3T3-DS16900
chr1	7265149	7265320	1670	hindbrain-e14.5d_DS28886
chr1	7265680	7265760	1671	hindbrain-e14.5d_DS28886
chr1	7271595	7271780	1672	E14-DS18505;E14-DS21450;R1-DS23677;R1-DS23701;ZhBTc4-DS15299;ZhBTc4-DS15337;ZhBTc4-DS15497;ZhBTc4-DS17562;ZhBTc4-DS17616;mCJ7-DS13094;mCJ7-DS13320;mESC_F4WT-DS17060;mESC_FIKO-DS17063;mESC_FIKO-DS18365
chr1	7271820	7272040	1673	E14-DS18505;E14-DS21450;R1-DS23677;R1-DS23701;ZhBTc4-DS15236;ZhBTc4-DS15299;ZhBTc4-DS15337;ZhBTc4-DS15497;ZhBTc4-DS17562;ZhBTc4-DS17616;m3134-DS8497;mCJ7-DS13094;mCJ7-DS13320;mESC_F4WT-DS17060;mESC_F4WT-DS17613;mESC_FIKO-DS17063;mESC_FIKO-DS18365
chr1	7278360	7278536	1674	hindbrain-P0_DS29484;hindbrain-e14.5d_DS29591;mBrain-DS12727;mRetina-DS20004;mfBrain-DS14536;midbrain-P0_DS29479;midbrain-e14.5d_DS29597;retina-e14.5d_DS30009
chr1	7287906	7288060	1675
chr1	7291842	7292221	1676	R1-DS23677;ZhBTc4-DS15236;heart-e10.5d_DS44773
chr1	7293020	7293220	1677	mBrain-DS12727;mCerebrum-DS14024;mCerebrum-DS14499;mCerebrum-DS14500
chr1	7293585	7293680	1678	R1-DS23677
chr1	7297940	7298220	1679	R1-DS23677;ZhBTc4-DS15236;ZhBTc4-DS17616;mCJ7-DS13320
chr1	7298740	7298879	1680	R1-DS23677
chr1	7299011	7299220	1681	R1-DS23677;ZhBTc4-DS15236;ZhBTc4-DS17562;ZhBTc4-DS17616;mCJ7-DS13320;mKidney-DS13948
chr1	7299280	7299640	1682	R1-DS23677;ZhBTc4-DS15236;ZhBTc4-DS17562;ZhBTc4-DS17616;mCJ7-DS13094;mCJ7-DS13320;mESC_FIKO-DS17063
chr1	7309090	7309187	1683	Muller_Retina_Glia-P12_DS27620;Muller_Retina_Glia-P12_DS27625;hindbrain-P0_DS29484;midbrain-P0_DS28061;midbrain-P0_DS29479
chr1	7309365	7309662	1684	R1-DS23677;ZhBTc4-DS15236;craniofacial-e10.5d_DS44757;embryo-e10.0d_DS53214;embryo-e10.5d_DS28755;embryo-e10d_DS29623;embryo-e11d_DS29237;embryo-e11d_DS29242;forebrain-d11.5_DS33930;forebrain-e11.5d_DS30069;heart-e10.5d_DS53179;hindbrain-e10.5d_DS45296;hindbrain-e10.5d_DS53182;hindbrain-e11.5d_DS33941;limb-e10.5d_DS44776;mLung-DS14479;midbrain-P0_DS28061;neuraltube-e10.5d_DS53209;neuraltube-e11.5d_DS33945;neuraltube-e11.5d_DS35122;yolksac-e10.5d_DS45287
chr1	7310826	7310968	1685	limb-e11.5d_DS30093;mCJ7-DS13320
chr1	7311100	7311177	1686	limb-e11.5d_DS35114;mForelimbBuds-DS18192
chr1	7312320	7312374	1687
chr1	7312480	7312720	1688	E14-DS18505;E14-DS21450;R1-DS23677;R1-DS23701;ZhBTc4-DS15236;ZhBTc4-DS15337;ZhBTc4-DS15497;ZhBTc4-DS17562;ZhBTc4-DS17616;hindbrain-e10.5d_DS45296;mCJ7-DS13094;mCJ7-DS13320;mESC_F4WT-DS17060;mESC_FIKO-DS17063;mLung-DS14479
chr1	7312836	7312903	1689	embryo-e10.5d_DS28755
chr1	7313518	7313735	1690	3T3_L1_PreAdipocytes-DS22637;CH12-DS22542;E14-DS21450;R1-DS23677;R1-DS23701;ZhBTc4-DS15236;ZhBTc4-DS15337;ZhBTc4-DS15497;ZhBTc4-DS17562;ZhBTc4-DS17616;craniofacial-e10.5d_DS44757;craniofacial-e10.5d_DS53173;craniofacial-e11.5d_DS30064;craniofacial-e14.5d_DS29579;craniofacial-e14.5d_DS29581;embryo-e10.0d_DS53214;embryo-e10.5d_DS28755;embryo-e10.5d_DS28916;embryo-e10d_DS29623;embryo-e11d_DS29237;embryo-e11d_DS29242;embryo-e9.5d_DS45277;forebrain-e10.5d_DS45292;forebrain-e14.5d_DS29586;forebrain-e14.5d_DS37209;hindbrain-P0_DS28073;hindbrain-P0_DS29484;hindbrain-e10.5d_DS45296;hindbrain-e10.5d_DS53182;hindbrain-e11.5d_DS33941;hindbrain-e14.5d_DS28886;hindbrain-e14.5d_DS29591;limb-e10.5d_DS53189;limb-e11.5d_DS30093;limb-e11.5d_DS35114;limb-e14.5d_DS28901;limb-e14.5d_DS29602;mBrain-DS11113;mBrain-DS11123;mBrain-DS12727;mBrain-DS13612;mCD1-DS17129;mCD1-DS17221;mCJ7-DS13094;mCJ7-DS13320;mESC_F4WT-DS17060;mESC_FIKO-DS17063;mFibroblast-DS10085;mForelimbBuds-DS18192;mForelimbBuds-DS18275;mHeart-DS18138;mHindlimbsBuds-DS18279;mKidney-P0_DS39910;mKidney-P0_DS39926;mMesoderm-DS18198;mMesoderm-DS18357;mfBrain-DS14536;mfBrain-DS14537;midbrain-P0_DS29479;midbrain-e14.5d_DS29597;neuraltube-e10.5d_DS53209;neuraltube-e11.5d_DS33945;neuraltube-e11.5d_DS35122
chr1	7317024	7317141	1691	limb-e11.5d_DS30093;limb-e11.5d_DS35114;mForelimbBuds-DS18192;mHindlimbsBuds-DS18279;neuraltube-e11.5d_DS35122
chr1	7318940	7319220	1692	forebrain-e14.5d_DS29586;hindbrain-e14.5d_DS28886;hindbrain-e14.5d_DS29591;mfBrain-DS14536;midbrain-P0_DS29479
chr1	7319400	7319600	1693	R1-DS23677;R1-DS23701;ZhBTc4-DS15236;ZhBTc4-DS17616;craniofacial-e10.5d_DS44757;craniofacial-e11.5d_DS30064;embryo-e10.0d_DS53214;embryo-e10.5d_DS28755;embryo-e10.5d_DS28916;embryo-e10d_DS29623;embryo-e11d_DS29237;embryo-e11d_DS29242;embryo-e9.5d_DS45277;forebrain-e14.5d_DS29586;hindbrain-P0_DS28073;hindbrain-P0_DS29484;hindbrain-e11.5d_DS33941;hindbrain-e14.5d_DS28886;hindbrain-e14.5d_DS29591;limb-e11.5d_DS35114;mCJ7-DS13320;mForelimbBuds-DS18192;mKidney-P0_DS39910;mKidney-P0_DS39926;mMesoderm-DS18198;mMesoderm-DS18357;mfBrain-DS14536;midbrain-P0_DS29479;midbrain-e14.5d_DS29597;neuraltube-e11.5d_DS33945;neuraltube-e11.5d_DS35122
chr1	7320253	7320280	1694	R1-DS23677
chr1	7341742	7341939	1695	Muller_Retina_Glia-P12_DS23706;Muller_Retina_Glia-P12_DS27620;Muller_Retina_Glia-P12_DS27625
chr1	7342500	7342600	1696	embryo-e10d_DS29623;mATn-DS17070
chr1	7349239	7349293	1697	ZhBTc4-DS15236
chr1	7349520	7349880	1698	ZhBTc4-DS15236
chr1	7351920	7352040	1699	ZhBTc4-DS15236;ZhBTc4-DS17562
chr1	7353069	7353131	1700
chr1	7353940	7354120	1701	MN1-DS30610;MN1-DS31588;MN1-DS31645;MN1-DS31652
chr1	7354599	7354683	1702
chr1	7354700	7354880	1703	MN1-DS30610;MN1-DS31588;MN1-DS31645;MN1-DS31652;hindbrain-e10.5d_DS53182
chr1	7355542	7355658	1704	MN1-DS30610;MN1-DS31588
chr1	7355700	7355833	1705	MN1-DS31645;MN1-DS31652
chr1	7359137	7359244	1706	forebrain-e11.5d_DS30069
chr1	7359980	7360172	1707	forebrain-P0_DS28085;forebrain-e14.5d_DS29586;hindbrain-P0_DS29484;mBrain-DS12727;mBrain-DS14617;mfBrain-DS14536;mfBrain-DS19690
chr1	7360660	7360800	1708	CH12-DS22536;CH12-DS22542
chr1	7362220	7362280	1709	R1-DS23677;ZhBTc4-DS15236;hindbrain-e14.5d_DS29591
chr1	7375140	7375321	1710	PMTPU_10c-DS21963;m416B-DS14099
chr1	7375537	7375601	1711
chr1	7380540	7380900	1712	Muller_Retina_Glia-P12_DS27620;Muller_Retina_Glia-P12_DS27625
chr1	7381240	7381640	1713	3T3_L1_PreAdipocytes-DS22637;Muller_Retina_Glia-P12_DS23706;Muller_Retina_Glia-P12_DS27620;Muller_Retina_Glia-P12_DS27625;craniofacial-e14.5d_DS29579;craniofacial-e14.5d_DS29581;mBrain-DS12727;mHeart-DS18138;mLung-DS14479;mNIH_3T3-DS16900;midbrain-e11.5d_DS33935
chr1	7384660	7384820	1714	PMTPU_10i-DS21968
chr1	7388986	7389080	1715	ZhBTc4-DS17562;hindbrain-e11.5d_DS33941;neuraltube-e11.5d_DS33945
chr1	7389340	7389500	1716	MEL-DS13036;MN1-DS30610;MN1-DS31588;lung-e14.5d_DS29609;m416B-DS14099;mA20-DS16695;mATr-DS20149;mGER-DS15415;mPATSKI-DS15692;mPATSKI-DS15697;mTN-DS16171;mTN-DS17080;mThymus-DS18819;mfBrain-DS14536;midbrain-e11.5d_DS33935;midbrain-e14.5d_DS29597;neuraltube-e11.5d_DS33945
chr1	7389900	7390140	1717	MN1-DS31588;craniofacial-e11.5d_DS30064;hindbrain-e14.5d_DS28886;lung-e14.5d_DS29609;m416B-DS14099;mATr-DS20149;mfBrain-DS14536;midbrain-e14.5d_DS29597;neuraltube-e11.5d_DS33945
chr1	7390255	7390700	1718	MN1-DS30610;MN1-DS31588;MN1-DS31652;R1-DS23677;ZhBTc4-DS15236;ZhBTc4-DS17562;ZhBTc4-DS17616;craniofacial-e11.5d_DS30064;craniofacial-e14.5d_DS29581;forebrain-d11.5_DS33930;forebrain-e14.5d_DS29586;heart-e10.5d_DS44773;hindbrain-e10.5d_DS53182;hindbrain-e11.5d_DS30057;hindbrain-e11.5d_DS33941;hindbrain-e14.5d_DS28886;intestine-e14.5_DS28910;intestine-e14.5_DS29721;limb-e11.5d_DS30093;lung-e14.5d_DS29609;m3134-DS8497;m416B-DS14099;mA20-DS16695;mATn-DS17070;mATr-DS20149;mMesoderm-DS18198;mPATSKI-DS15692;mRetina-DS20004;mStomach-P0_DS39849;mStomach-P0_DS39852;mTR-DS17864;mThymus-DS18819;mfBrain-DS14536;midbrain-e11.5d_DS33935;midbrain-e14.5d_DS29597;neuraltube-e10.5d_DS53209;neuraltube-e11.5d_DS33945;neuraltube-e11.5d_DS35122
chr1	7390920	7391073	1719	MN1-DS30610;MN1-DS31588;craniofacial-e11.5d_DS30064;forebrain-e14.5d_DS29586;hindbrain-e14.5d_DS28886;lung-e14.5d_DS29609;mATr-DS20149;mMesoderm-DS18198;mThymus-DS18819;mfBrain-DS14536;midbrain-e11.5d_DS33935;midbrain-e14.5d_DS29597
chr1	7391141	7391480	1720	MN1-DS30610;MN1-DS31588;forebrain-e14.5d_DS29586;hindbrain-e14.5d_DS28886;m416B-DS14099;mA20-DS16695;mATr-DS20149;mPATSKI-DS15692;mPATSKI-DS15697;mThymus-DS18819;mfBrain-DS14536;midbrain-e11.5d_DS33935;midbrain-e14.5d_DS29597
chr1	7391680	7391876	1721	MN1-DS31588;lung-e14.5d_DS29609;m416B-DS14099;mATr-DS20149;mPATSKI-DS15692;mThymus-DS18819;midbrain-e14.5d_DS29597
chr1	7391914	7392211	1722	MN1-DS30610;Muller_Retina_Glia-P12_DS23706;ZhBTc4-DS15236;ZhBTc4-DS17562;ZhBTc4-DS17616;craniofacial-e11.5d_DS30064;forebrain-d11.5_DS33930;forebrain-e14.5d_DS29586;forebrain-e14.5d_DS37209;hindbrain-e11.5d_DS30057;hindbrain-e11.5d_DS33941;intestine-e14.5_DS28910;intestine-e14.5_DS29721;lung-e14.5d_DS29609;m3134-DS8497;m416B-DS14099;mA20-DS16695;mATn-DS17070;mATr-DS20149;mRetina-DS20004;mfBrain-DS14536;midbrain-e11.5d_DS33935;neuraltube-e10.5d_DS53209;neuraltube-e11.5d_DS33945;neuraltube-e11.5d_DS35122
chr1	7392480	7392757	1723	MN1-DS30610;MN1-DS31588;lung-e14.5d_DS29609;m416B-DS14099;mA20-DS16695;mATr-DS20149;mPATSKI-DS15692;mPATSKI-DS15697;mThymus-DS18819;mfBrain-DS14536;midbrain-e14.5d_DS29597
chr1	7393040	7393380	1724	MN1-DS30610;MN1-DS31588;forebrain-e14.5d_DS29586;hindbrain-e14.5d_DS28886;lung-e14.5d_DS29609;m416B-DS14099;mA20-DS16695;mThymus-DS18819;mfBrain-DS14536;midbrain-e14.5d_DS29597
chr1	7393460	7393780	1725	MEL-DS13036;MEL-DS13042;MN1-DS30610;MN1-DS31588;MN1-DS31652;craniofacial-e14.5d_DS29581;forebrain-e14.5d_DS29586;hindbrain-e11.5d_DS33941;lung-e14.5d_DS29609;m416B-DS14099;mA20-DS16690;mA20-DS16695;mATn-DS17070;mATr-DS20149;mGER-DS15405;mGER-DS15415;mPATSKI-DS15692;mPATSKI-DS15697;mTN-DS17080;mThymus-DS18819;mfBrain-DS14536;midbrain-e11.5d_DS33935;midbrain-e14.5d_DS29597;thymus-P0_DS29715
chr1	7394221	7394447	1726	3T3_L1_Adipocytes-DS22747;CH12-DS22542;MLL_AF9-DS22977;MN1-DS30610;MN1-DS31588;MN1-DS31645;MN1-DS31652;Muller_Retina_Glia-P12_DS23706;PMTPU_10c-DS21963;PMTPU_10i-DS21968;R1-DS23677;ZhBTc4-DS15236;ZhBTc4-DS15337;ZhBTc4-DS17562;ZhBTc4-DS17616;craniofacial-e10.5d_DS44757;craniofacial-e10.5d_DS53173;craniofacial-e11.5d_DS30064;craniofacial-e14.5d_DS29579;craniofacial-e14.5d_DS29581;embryo-e10d_DS29623;embryo-e11d_DS29237;embryo-e11d_DS29242;embryo-e9.5d_DS45277;forebrain-P0_DS28085;forebrain-d11.5_DS33930;forebrain-e10.5d_DS45292;forebrain-e11.5d_DS30069;forebrain-e14.5d_DS29586;forebrain-e14.5d_DS37209;heart-e10.5d_DS44773;hindbrain-P0_DS29484;hindbrain-e10.5d_DS45296;hindbrain-e10.5d_DS53182;hindbrain-e11.5d_DS30057;hindbrain-e11.5d_DS33941;hindbrain-e14.5d_DS29591;intestine-e14.5_DS28910;intestine-e14.5_DS29721;limb-e10.5d_DS44776;limb-e11.5d_DS30093;limb-e11.5d_DS35114;lung-e14.5d_DS29609;m3134-DS8497;m416B-DS14099;m416B-DS14104;mA20-DS16695;mATn-DS17070;mATr-DS20149;mB-DS17866;mCD19-DS16168;mCJ7-DS13094;mCJ7-DS13320;mKidney-P0_DS39926;mLiver-e11.5_DS30095B;mLung-DS14479;mLung-P0_DS39845;mMesoderm-DS18198;mMuscle_Skeletal-DS18130;mPATSKI-DS15697;mRetina-DS20004;mStomach-P0_DS39849;mStomach-P0_DS39852;mTN-DS16171;mTN-DS17080;mTR-DS17864;mThymus-DS18819;mfBrain-DS14536;midbrain-P0_DS28061;midbrain-e10.5d_DS45299;midbrain-e10.5d_DS53205;midbrain-e11.5d_DS33935;midbrain-e14.5d_DS29597;neuraltube-e10.5d_DS53209;neuraltube-e11.5d_DS33945;retina-e14.5d_DS30009;thymus-P0_DS28064;thymus-P0_DS29715;yolksac-e10.5d_DS45287
chr1	7394555	7395012	1727	MN1-DS30610;MN1-DS31588;MN1-DS31645;MN1-DS31652;Muller_Retina_Glia-P12_DS23706;forebrain-P0_DS28085;forebrain-e14.5d_DS29586;hindbrain-e14.5d_DS28886;m3134-DS8368;m416B-DS14099;mA20-DS16695;mATr-DS20149;mLung-P0_DS39845;mMuscle_Skeletal-DS18130;mMuscle_Skeletal-DS18892;mThymus-DS18819;mfBrain-DS14536;midbrain-e11.5d_DS33935;midbrain-e14.5d_DS29597;neuraltube-e11.5d_DS35122;retina-e14.5d_DS30009;thymus-P0_DS28064;thymus-P0_DS29715
chr1	7395093	7395420	1728	MN1-DS31652;Muller_Retina_Glia-P12_DS23706;forebrain-P0_DS28085;m3134-DS8368;mHeart-P0_DS39823;midbrain-e11.5d_DS33935;neuraltube-e11.5d_DS35122;thymus-P0_DS28064
chr1	7395553	7395800	1729	3T3_L1_Adipocytes-DS22747;3T3_L1_PreAdipocytes-DS22637;CH12-DS22542;MEL-DS13036;MEL-DS13039;MLL_AF9-DS22924;MLL_AF9-DS22977;MN1-DS30610;MN1-DS31588;MN1-DS31645;MN1-DS31652;Muller_Retina_Glia-P12_DS27620;Muller_Retina_Glia-P12_DS27625;PMTPU_10c-DS21963;PMTPU_10i-DS21968;R1-DS23677;R1-DS23701;ZhBTc4-DS15236;ZhBTc4-DS15337;ZhBTc4-DS15860;ZhBTc4-DS17562;ZhBTc4-DS17616;craniofacial-e10.5d_DS44757;craniofacial-e10.5d_DS53173;craniofacial-e11.5d_DS30064;craniofacial-e14.5d_DS29579;embryo-e10.0d_DS53214;embryo-e10.5d_DS28755;embryo-e10.5d_DS28916;embryo-e10d_DS29623;embryo-e11d_DS29237;embryo-e11d_DS29242;embryo-e9.5d_DS45277;forebrain-d11.5_DS33930;forebrain-e10.5d_DS45292;forebrain-e10.5d_DS53177;forebrain-e11.5d_DS30069;forebrain-e14.5d_DS29586;forebrain-e14.5d_DS37209;heart-e10.5d_DS44773;heart-e10.5d_DS53179;hindbrain-P0_DS28073;hindbrain-P0_DS29484;hindbrain-e10.5d_DS45296;hindbrain-e10.5d_DS53182;hindbrain-e11.5d_DS30057;hindbrain-e11.5d_DS33941;hindbrain-e14.5d_DS28886;intestine-e14.5_DS28910;intestine-e14.5_DS29721;limb-e10.5d_DS44776;limb-e10.5d_DS53189;limb-e11.5d_DS30093;limb-e11.5d_DS35114;limb-e14.5d_DS28901;lung-e14.5d_DS29609;m3134-DS8497;m416B-DS14099;m416B-DS14104;mA20-DS16690;mA20-DS16695;mATn-DS17070;mATr-DS17077;mATr-DS20149;mB-DS17866;mB-DS17867;mB-DS17948;mB-DS18865;mBrain-DS12727;mCD19-DS13845;mCD19-DS16168;mCJ7-DS13094;mCJ7-DS13320;mForelimbBuds-DS18192;mForelimbBuds-DS18275;mHeart-DS18138;mHeart-P0_DS39823;mHindlimbsBuds-DS18279;mKidney-P0_DS39910;mKidney-P0_DS39926;mLiver-DS14605;mLiver-P0_DS39858;mLiver-e11.5_DS30095B;mLung-DS14479;mLung-P0_DS39845;mMesoderm-DS18198;mMesoderm-DS18357;mMuscle_Skeletal-DS18130;mRetina-DS20004;mSpleen-DS18870;mSpleen-DS18884;mStomach-P0_DS39849;mStomach-P0_DS39852;mTN-DS13720;mTN-DS16171;mTN-DS17080;mTR-DS17864;mThymus-DS18819;mThymus-DS18890;mfBrain-DS14536;mfLiver-DS20666;midbrain-P0_DS29479;midbrain-e10.5d_DS45299;midbrain-e10.5d_DS53205;midbrain-e11.5d_DS33935;midbrain-e14.5d_DS29597;neuraltube-e10.5d_DS53209;neuraltube-e11.5d_DS33945;neuraltube-e11.5d_DS35122;retina-e14.5d_DS28360;retina-e14.5d_DS30009;thymus-P0_DS28064;thymus-P0_DS29715;yolksac-e10.5d_DS45287
chr1	7396220	7396407	1730	PMTPU_10c-DS21963;forebrain-e14.5d_DS37209;m416B-DS14099;mA20-DS16695;mATr-DS20149;mThymus-DS18819
chr1	7396863	7396998	1731	3T3_L1_Adipocytes-DS22742;3T3_L1_Adipocytes-DS22747;3T3_L1_PreAdipocytes-DS22637;CH12-DS22536;CH12-DS22542;E14-DS21450;MEL-DS13036;MEL-DS13039;MEL-DS13042;MLL_AF9-DS22924;MLL_AF9-DS22977;MN1-DS30610;MN1-DS31588;MN1-DS31645;MN1-DS31652;Muller_Retina_Glia-P12_DS23706;Muller_Retina_Glia-P12_DS27620;Muller_Retina_Glia-P12_DS27625;PMTPU_10c-DS20655;PMTPU_10c-DS21963;PMTPU_10i-DS21968;PMTPU_10i-DS21969;R1-DS23677;R1-DS23701;ZhBTc4-DS15236;ZhBTc4-DS15299;ZhBTc4-DS15337;ZhBTc4-DS15860;ZhBTc4-DS17562;ZhBTc4-DS17616;craniofacial-e10.5d_DS44757;craniofacial-e10.5d_DS53173;craniofacial-e11.5d_DS30064;embryo-e10.0d_DS53214;embryo-e10d_DS29623;embryo-e11d_DS29237;embryo-e11d_DS29242;embryo-e9.5d_DS45277;forebrain-P0_DS28085;forebrain-d11.5_DS33930;forebrain-e10.5d_DS45292;forebrain-e10.5d_DS53177;forebrain-e11.5d_DS30069;forebrain-e14.5d_DS29586;forebrain-e14.5d_DS37209;heart-e10.5d_DS44773;heart-e10.5d_DS53179;hindbrain-P0_DS28073;hindbrain-P0_DS29484;hindbrain-e10.5d_DS45296;hindbrain-e10.5d_DS53182;hindbrain-e11.5d_DS30057;hindbrain-e11.5d_DS33941;hindbrain-e14.5d_DS28886;hindbrain-e14.5d_DS29591;intestine-e14.5_DS28910;intestine-e14.5_DS29721;limb-e10.5d_DS44776;limb-e10.5d_DS53189;limb-e11.5d_DS30093;limb-e11.5d_DS35114;limb-e14.5d_DS28901;lung-e14.5d_DS29609;m3134-DS8497;m416B-DS14099;m416B-DS14104;mA20-DS16690;mA20-DS16695;mATn-DS17070;mATn-DS18848;mATr-DS17077;mATr-DS20149;mB-DS17866;mB-DS17867;mB-DS17948;mB-DS18865;mBrain-DS12727;mBrain-DS13612;mBrain-DS14445;mBrain-DS14617;mCD19-DS13845;mCD19-DS16168;mCJ7-DS13094;mCJ7-DS13320;mCerebellum-DS19087;mCerebrum-DS14024;mCerebrum-DS14499;mESC_F4WT-DS17060;mESC_F4WT-DS17613;mESC_FIKO-DS17063;mESC_FIKO-DS18365;mForelimbBuds-DS18192;mGER-DS15395;mGER-DS15400;mGER-DS15405;mGER-DS15415;mGER-DS15420;mHeart-DS18138;mHeart-P0_DS39823;mHeart-P0_DS39828;mHindlimbsBuds-DS18279;mIntestine_Large-DS18784;mIntestine_Large-DS19140;mKidney-DS13948;mKidney-DS17298;mKidney-P0_DS39910;mKidney-P0_DS39926;mLiver-DS14004;mLiver-DS14193;mLiver-DS14452;mLiver-DS14455;mLiver-DS14475;mLiver-DS14476;mLiver-DS14605;mLiver-DS14609;mLiver-DS16740;mLiver-DS16853;mLiver-DS19375;mLiver-DS19636;mLiver-P0_DS39858;mLiver-e11.5_DS30095B;mLung-DS14479;mLung-DS14480;mLung-DS17292;mLung-P0_DS39832;mLung-P0_DS39845;mMesoderm-DS18198;mMuscle_Skeletal-DS18130;mNIH_3T3-DS16900;mPATSKI-DS15697;mRetina-DS20004;mSpleen-DS18870;mSpleen-DS18884;mStomach-P0_DS39849;mStomach-P0_DS39852;mTN-DS13720;mTN-DS16171;mTN-DS17080;mTN-DS17082;mTR-DS13834;mTR-DS17864;mThymus-DS18819;mThymus-DS18890;mTreg-DS16358;mfBrain-DS14536;mfBrain-DS15269;mfLiver-DS19246;mfLiver-DS20666;midbrain-P0_DS28061;midbrain-P0_DS29479;midbrain-e10.5d_DS45299;midbrain-e10.5d_DS53205;midbrain-e11.5d_DS33935;midbrain-e14.5d_DS29597;neuraltube-e10.5d_DS53209;neuraltube-e11.5d_DS33945;neuraltube-e11.5d_DS35122;retina-e14.5d_DS28360;retina-e14.5d_DS30009;thymus-P0_DS28064;thymus-P0_DS29715;yolksac-e10.5d_DS45287
chr1	7397140	7397254	1732	CH12-DS22536;E14-DS18505;MEL-DS13039;MEL-DS13042;Muller_Retina_Glia-P12_DS27625;PMTPU_10c-DS20655;PMTPU_10i-DS21969;R1-DS23701;ZhBTc4-DS15299;ZhBTc4-DS15337;ZhBTc4-DS15497;craniofacial-e14.5d_DS29581;limb-e14.5d_DS29602;m416B-DS14104;mA20-DS16690;mBrain-DS11113;mBrain-DS11123;mBrain-DS11128;mBrain-DS13612;mCD1-DS17129;mCD1-DS17221;mCJ7-DS13094;mCerebellum-DS14033;mCerebrum-DS14024;mCerebrum-DS14499;mCerebrum-DS14500;mESC_F4WT-DS17613;mESC_FIKO-DS17063;mESC_FIKO-DS18365;mFatPad-DS14020;mFatPad-DS14021;mForelimbBuds-DS18192;mForelimbBuds-DS18275;mGER-DS15395;mGER-DS15400;mGER-DS15405;mGER-DS15410;mGER-DS15415;mGER-DS15420;mHeart-DS17909;mHeart-P0_DS39823;mHeart-P0_DS39828;mHindlimbsBuds-DS18279;mIntestine_Large-DS18784;mKidney-DS17298;mKidney-P0_DS39910;mKidney-P0_DS39926;mLiver-DS14004;mLiver-DS14005;mLiver-DS14475;mLiver-DS14476;mLiver-DS14609;mLiver-DS16858;mLiver-P0_DS39858;mLung-DS14480;mLung-DS17292;mLung-P0_DS39832;mMesoderm-DS18357;mMuscle_Skeletal-DS18892;mPATSKI-DS15692;mRetina-DS19060;mRetina-DS20000;mfBrain-DS14537;mfLiver-DS19246;midbrain-e11.5d_DS33935
chr1	7397320	7397540	1733	3T3_L1_Adipocytes-DS22742;3T3_L1_Adipocytes-DS22747;Muller_Retina_Glia-P12_DS23706;Muller_Retina_Glia-P12_DS27620;ZhBTc4-DS15299;craniofacial-e10.5d_DS44757;craniofacial-e10.5d_DS53173;embryo-e10.0d_DS53214;embryo-e10.5d_DS28755;embryo-e10d_DS29623;embryo-e9.5d_DS45277;forebrain-P0_DS28085;forebrain-d11.5_DS33930;forebrain-e10.5d_DS45292;forebrain-e10.5d_DS53177;forebrain-e11.5d_DS30069;forebrain-e14.5d_DS37209;heart-e10.5d_DS44773;heart-e10.5d_DS53179;hindbrain-e10.5d_DS45296;hindbrain-e10.5d_DS53182;hindbrain-e11.5d_DS30057;hindbrain-e11.5d_DS33941;intestine-e14.5_DS28910;limb-e10.5d_DS44776;limb-e10.5d_DS53189;limb-e11.5d_DS30093;m416B-DS14104;mA20-DS16690;mATr-DS20149;mB-DS17867;mB-DS18865;mBrain-DS14617;mCD1-DS17221;mCD19-DS16168;mCJ7-DS13320;mCerebellum-DS14033;mESC_F4WT-DS17060;mESC_F4WT-DS17613;mFibroblast-DS10085;mForelimbBuds-DS18275;mHeart-DS18138;mLiver-DS14455;mLiver-DS16740;mLiver-DS16858;mLiver-DS19375;mLiver-e11.5_DS30095B;mMuscle_Skeletal-DS18130;mNIH_3T3-DS16900;mNIH_3T3-DS16909;mRetina-DS20000;mStomach-P0_DS39849;mStomach-P0_DS39852;mTN-DS13720;mTN-DS16171;mTR-DS17864;mTreg-DS16358;mfBrain-DS15269;midbrain-P0_DS28061;midbrain-e10.5d_DS45299;midbrain-e10.5d_DS53205;midbrain-e11.5d_DS33935;neuraltube-e10.5d_DS53209;neuraltube-e11.5d_DS33945;neuraltube-e11.5d_DS35122;retina-e14.5d_DS28360;thymus-P0_DS28064;thymus-P0_DS29715
chr1	7397620	7397800	1734	3T3_L1_Adipocytes-DS22742;3T3_L1_Adipocytes-DS22747;3T3_L1_PreAdipocytes-DS22637;3T3_L1_PreAdipocytes-DS22642;CH12-DS22536;CH12-DS22542;E14-DS18505;E14-DS21450;MEL-DS13036;MEL-DS13039;MEL-DS13042;MN1-DS30610;MN1-DS31588;MN1-DS31645;MN1-DS31652;Muller_Retina_Glia-P12_DS27620;Muller_Retina_Glia-P12_DS27625;PMTPU_10c-DS20655;PMTPU_10c-DS21963;PMTPU_10i-DS21968;PMTPU_10i-DS21969;R1-DS23677;R1-DS23701;ZhBTc4-DS15236;ZhBTc4-DS15299;ZhBTc4-DS15337;ZhBTc4-DS15497;ZhBTc4-DS15860;ZhBTc4-DS17562;ZhBTc4-DS17616;craniofacial-e11.5d_DS30064;craniofacial-e14.5d_DS29579;craniofacial-e14.5d_DS29581;embryo-e10.5d_DS28916;embryo-e10d_DS29623;forebrain-e14.5d_DS29586;hindbrain-P0_DS28073;hindbrain-P0_DS29484;hindbrain-e14.5d_DS28886;hindbrain-e14.5d_DS29591;limb-e14.5d_DS28901;limb-e14.5d_DS29602;lung-e14.5d_DS29609;m3134-DS8497;m416B-DS14099;m416B-DS14104;mA20-DS16690;mATn-DS18848;mATr-DS17077;mATr-DS20149;mB-DS17866;mB-DS17867;mB-DS17948;mB-DS18865;mBrain-DS11113;mBrain-DS11123;mBrain-DS11128;mBrain-DS12727;mBrain-DS13612;mBrain-DS14445;mBrain-DS14617;mCD19-DS13845;mCD19-DS16168;mCJ7-DS13094;mCJ7-DS13320;mCerebellum-DS14033;mCerebellum-DS14034;mCerebellum-DS19087;mCerebrum-DS14024;mCerebrum-DS14499;mCerebrum-DS14500;mESC_F4WT-DS17060;mESC_F4WT-DS17613;mESC_FIKO-DS17063;mESC_FIKO-DS18365;mFatPad-DS14020;mFatPad-DS14021;mFibroblast-DS10085;mFibroblast-DS10088;mForelimbBuds-DS18192;mForelimbBuds-DS18275;mGER-DS15395;mGER-DS15400;mGER-DS15405;mGER-DS15410;mGER-DS15415;mGER-DS15420;mGenitalFatPad-DS18780;mHeart-DS17909;mHeart-DS18138;mHeart-P0_DS39823;mHeart-P0_DS39828;mHindlimbsBuds-DS18279;mIntestine_Large-DS18784;mIntestine_Large-DS19140;mKidney-DS13948;mKidney-DS17298;mKidney-P0_DS39910;mKidney-P0_DS39926;mLiver-DS14004;mLiver-DS14005;mLiver-DS14193;mLiver-DS14452;mLiver-DS14475;mLiver-DS14476;mLiver-DS14605;mLiver-DS14609;mLiver-DS16740;mLiver-DS16853;mLiver-DS16858;mLiver-DS19636;mLiver-P0_DS39858;mLung-DS14479;mLung-DS14480;mLung-DS17292;mLung-P0_DS39832;mLung-P0_DS39845;mMesoderm-DS18198;mMesoderm-DS18357;mMuscle_Skeletal-DS18130;mMuscle_Skeletal-DS18892;mNIH_3T3-DS16909;mPATSKI-DS15692;mPATSKI-DS15697;mRetina-DS19060;mSpleen-DS18870;mSpleen-DS18884;mTN-DS13720;mTN-DS17080;mTN-DS17082;mTR-DS13834;mTR-DS17864;mThymus-DS18819;mThymus-DS18890;mTreg-DS16358;mfBrain-DS15269;mfLiver-DS19246;mfLiver-DS20666;midbrain-P0_DS29479;midbrain-e14.5d_DS29597;thymus-P0_DS29715;yolksac-e10.5d_DS45287
chr1	7397900	7398220	1735	3T3_L1_Adipocytes-DS22742;3T3_L1_Adipocytes-DS22747;3T3_L1_PreAdipocytes-DS22637;3T3_L1_PreAdipocytes-DS22642;CH12-DS22536;CH12-DS22542;E14-DS18505;E14-DS21450;MEL-DS13036;MEL-DS13039;MEL-DS13042;MLL_AF9-DS22924;MLL_AF9-DS22977;MN1-DS30610;MN1-DS31588;MN1-DS31645;MN1-DS31652;Muller_Retina_Glia-P12_DS23706;Muller_Retina_Glia-P12_DS27620;Muller_Retina_Glia-P12_DS27625;PMTPU_10c-DS20655;PMTPU_10c-DS21963;PMTPU_10i-DS21968;R1-DS23677;R1-DS23701;ZhBTc4-DS15236;ZhBTc4-DS15299;ZhBTc4-DS15337;ZhBTc4-DS15497;ZhBTc4-DS15860;ZhBTc4-DS17562;ZhBTc4-DS17616;craniofacial-e10.5d_DS44757;craniofacial-e10.5d_DS53173;craniofacial-e11.5d_DS30064;craniofacial-e14.5d_DS29579;craniofacial-e14.5d_DS29581;embryo-e10.0d_DS53214;embryo-e10.5d_DS28755;embryo-e10.5d_DS28916;embryo-e10d_DS29623;embryo-e11d_DS29237;embryo-e11d_DS29242;embryo-e9.5d_DS45277;forebrain-P0_DS28085;forebrain-d11.5_DS33930;forebrain-e10.5d_DS45292;forebrain-e10.5d_DS53177;forebrain-e11.5d_DS30069;forebrain-e14.5d_DS29586;forebrain-e14.5d_DS37209;heart-e10.5d_DS44773;heart-e10.5d_DS53179;hindbrain-P0_DS28073;hindbrain-P0_DS29484;hindbrain-e10.5d_DS45296;hindbrain-e10.5d_DS53182;hindbrain-e11.5d_DS30057;hindbrain-e11.5d_DS33941;hindbrain-e14.5d_DS28886;hindbrain-e14.5d_DS29591;intestine-e14.5_DS28910;intestine-e14.5_DS29721;limb-e10.5d_DS44776;limb-e10.5d_DS53189;limb-e11.5d_DS30093;limb-e11.5d_DS35114;limb-e14.5d_DS28901;limb-e14.5d_DS29602;lung-e14.5d_DS29609;m3134-DS8368;m3134-DS8497;m416B-DS14099;m416B-DS14104;mA20-DS16690;mA20-DS16695;mATn-DS17070;mATn-DS18848;mATr-DS17077;mATr-DS20149;mB-DS17866;mB-DS17867;mB-DS17948;mB-DS18865;mBrain-DS11123;mBrain-DS11128;mBrain-DS12727;mBrain-DS13612;mBrain-DS14445;mBrain-DS14617;mCD1-DS17129;mCD1-DS17221;mCD19-DS13845;mCD19-DS16168;mCJ7-DS13094;mCJ7-DS13320;mCerebellum-DS14033;mCerebellum-DS14034;mCerebellum-DS19087;mCerebrum-DS14024;mCerebrum-DS14499;mCerebrum-DS14500;mESC_F4WT-DS17060;mESC_F4WT-DS17613;mESC_FIKO-DS17063;mESC_FIKO-DS18365;mFatPad-DS14020;mFatPad-DS14021;mFibroblast-DS10085;mFibroblast-DS10088;mForelimbBuds-DS18192;mForelimbBuds-DS18275;mGER-DS15395;mGER-DS15400;mGER-DS15405;mGER-DS15410;mGER-DS15415;mGER-DS15420;mGenitalFatPad-DS18780;mHeart-DS17909;mHeart-DS18138;mHeart-P0_DS39823;mHeart-P0_DS39828;mHindlimbsBuds-DS18279;mIntestine_Large-DS18784;mIntestine_Large-DS19140;mKidney-DS13948;mKidney-DS17298;mKidney-P0_DS39910;mKidney-P0_DS39926;mLiver-DS14004;mLiver-DS14005;mLiver-DS14193;mLiver-DS14452;mLiver-DS14455;mLiver-DS14475;mLiver-DS14476;mLiver-DS14605;mLiver-DS14609;mLiver-DS16740;mLiver-DS16853;mLiver-DS16858;mLiver-DS19375;mLiver-DS19636;mLiver-P0_DS39858;mLiver-e11.5_DS30095B;mLung-DS14479;mLung-DS14480;mLung-DS17292;mLung-P0_DS39832;mLung-P0_DS39845;mMesoderm-DS18198;mMesoderm-DS18357;mMuscle_Skeletal-DS18130;mMuscle_Skeletal-DS18892;mNIH_3T3-DS16900;mNIH_3T3-DS16909;mPATSKI-DS15692;mPATSKI-DS15697;mRetina-DS19060;mRetina-DS20000;mRetina-DS20004;mSpleen-DS18870;mSpleen-DS18884;mStomach-P0_DS39849;mStomach-P0_DS39852;mTN-DS13720;mTN-DS16171;mTN-DS17080;mTN-DS17082;mTR-DS13834;mTR-DS17864;mThymus-DS18819;mThymus-DS18890;mTreg-DS16358;mfBrain-DS14536;mfBrain-DS14537;mfBrain-DS15269;mfBrain-DS19690;mfLiver-DS19246;mfLiver-DS20666;midbrain-P0_DS28061;midbrain-P0_DS29479;midbrain-e10.5d_DS53205;midbrain-e11.5d_DS33935;midbrain-e14.5d_DS29597;neuraltube-e10.5d_DS53209;neuraltube-e11.5d_DS33945;neuraltube-e11.5d_DS35122;retina-e14.5d_DS28360;retina-e14.5d_DS30009;thymus-P0_DS28064;thymus-P0_DS29715;yolksac-e10.5d_DS45287
chr1	7398580	7398675	1736	craniofacial-e14.5d_DS29579;embryo-e10d_DS29623;hindbrain-e14.5d_DS28886;mCerebellum-DS19087;mLiver-DS19636
chr1	7398844	7399100	1737	3T3_L1_Adipocytes-DS22747;3T3_L1_PreAdipocytes-DS22637;CH12-DS22542;MN1-DS30610;MN1-DS31588;MN1-DS31645;MN1-DS31652;R1-DS23677;ZhBTc4-DS17562;craniofacial-e10.5d_DS44757;craniofacial-e11.5d_DS30064;craniofacial-e14.5d_DS29581;embryo-e10.0d_DS53214;embryo-e10.5d_DS28755;embryo-e10d_DS29623;embryo-e11d_DS29237;embryo-e11d_DS29242;embryo-e9.5d_DS45277;forebrain-d11.5_DS33930;forebrain-e10.5d_DS53177;forebrain-e14.5d_DS29586;forebrain-e14.5d_DS37209;heart-e10.5d_DS53179;hindbrain-P0_DS28073;hindbrain-P0_DS29484;hindbrain-e10.5d_DS53182;hindbrain-e11.5d_DS30057;hindbrain-e11.5d_DS33941;hindbrain-e14.5d_DS29591;intestine-e14.5_DS28910;intestine-e14.5_DS29721;limb-e10.5d_DS44776;limb-e11.5d_DS30093;limb-e14.5d_DS29602;lung-e14.5d_DS29609;mA20-DS16695;mATr-DS20149;mBrain-DS12727;mCJ7-DS13320;mCerebellum-DS19087;mHeart-DS18138;mKidney-DS13948;mKidney-P0_DS39910;mLiver-DS14605;mLiver-e11.5_DS30095B;mLung-DS14479;mLung-P0_DS39845;mMesoderm-DS18198;mMuscle_Skeletal-DS18130;mStomach-P0_DS39852;mTN-DS16171;midbrain-P0_DS29479;midbrain-e11.5d_DS33935;midbrain-e14.5d_DS29597;neuraltube-e10.5d_DS53209;neuraltube-e11.5d_DS33945;retina-e14.5d_DS30009;thymus-P0_DS28064;thymus-P0_DS29715;yolksac-e10.5d_DS45287
chr1	7400840	7400980	1738
chr1	7406393	7406487	1739	embryo-e11d_DS29237;mfBrain-DS14536;midbrain-e14.5d_DS29597
chr1	7407620	7407780	1740	PMTPU_10i-DS21968
chr1	7412180	7412215	1741	mIntestine_Large-DS19140
chr1	7414260	7414504	1742	PMTPU_10i-DS21968;mTN-DS16171
chr1	7414536	7414721	1743	PMTPU_10i-DS21968;mATn-DS17070;mATr-DS20149;mTN-DS17080;mTR-DS17864
chr1	7420035	7420200	1744	R1-DS23677;mNIH_3T3-DS16900
chr1	7421449	7421580	1745	Muller_Retina_Glia-P12_DS27625
chr1	7423120	7423439	1746	3T3_L1_PreAdipocytes-DS22637;Muller_Retina_Glia-P12_DS23706;Muller_Retina_Glia-P12_DS27625;ZhBTc4-DS15236;craniofacial-e11.5d_DS30064;craniofacial-e14.5d_DS29579;craniofacial-e14.5d_DS29581;embryo-e10.5d_DS28916;hindbrain-P0_DS28073;mLung-P0_DS39845
chr1	7423736	7423820	1747	mForelimbBuds-DS18192;midbrain-e11.5d_DS33935
chr1	7424395	7424569	1748	PMTPU_10i-DS21968
chr1	7425529	7425700	1749	MN1-DS30610;embryo-e10.5d_DS28916;embryo-e11d_DS29237;mForelimbBuds-DS18192;mGenitalFatPad-DS18780;mHindlimbsBuds-DS18279
chr1	7430200	7430428	1750	craniofacial-e11.5d_DS30064;craniofacial-e14.5d_DS29579;embryo-e11d_DS29237;midbrain-e11.5d_DS33935;retina-e14.5d_DS30009
chr1	7440560	7440760	1751	R1-DS23677;R1-DS23701;craniofacial-e14.5d_DS29579;mCJ7-DS13320;mIntestine_Large-DS18784;mIntestine_Large-DS19140
chr1	7448020	7448220	1752	mBrain-DS11113;mBrain-DS11123;mBrain-DS12727;mBrain-DS14617;mCerebrum-DS14024;mCerebrum-DS14499
chr1	7451800	7452100	1753	E14-DS18505;E14-DS21450;R1-DS23677;R1-DS23701;ZhBTc4-DS15236;ZhBTc4-DS15337;ZhBTc4-DS15497;ZhBTc4-DS17616;mCJ7-DS13094;mCJ7-DS13320;mESC_F4WT-DS17060;mESC_FIKO-DS17063;mESC_FIKO-DS18365
chr1	7454641	7454960	1754	PMTPU_10i-DS21969;mATn-DS17070
chr1	7455040	7455240	1755	MEL-DS13036;MEL-DS13039;MEL-DS13042;MLL_AF9-DS22924;MLL_AF9-DS22977;PMTPU_10c-DS20655;PMTPU_10c-DS21963;PMTPU_10i-DS21968;PMTPU_10i-DS21969;ZhBTc4-DS17562;m416B-DS14099;m416B-DS14104;mATn-DS17070;mATn-DS18848;mATr-DS17077;mATr-DS20149;mLung-DS14479;mLung-P0_DS39845;mTN-DS16171;mTN-DS17080;mTR-DS13834;mTR-DS17864
chr1	7455540	7455940	1756	MLL_AF9-DS22977;PMTPU_10c-DS21963;PMTPU_10i-DS21968;PMTPU_10i-DS21969;m416B-DS14099;mATr-DS20149;mFibroblast-DS10088
chr1	7455960	7456020	1757	PMTPU_10c-DS21963;mTN-DS17080
chr1	7456860	7457000	1758	heart-e10.5d_DS44773;mTN-DS17080
chr1	7457227	7457336	1759	MEL-DS13036;PMTPU_10c-DS21963;PMTPU_10i-DS21968;mA20-DS16695
chr1	7457960	7458220	1760	Muller_Retina_Glia-P12_DS27625;mATn-DS17070;mATr-DS20149;mTN-DS16171;mTN-DS17080;mTR-DS17864
chr1	7458441	7458600	1761	MN1-DS31652;embryo-e10.5d_DS28755
chr1	7470863	7471006	1762	craniofacial-e10.5d_DS44757;craniofacial-e10.5d_DS53173;embryo-e10d_DS29623;embryo-e11d_DS29242;forebrain-d11.5_DS33930;forebrain-e11.5d_DS30069;limb-e11.5d_DS35114;midbrain-e10.5d_DS53205
chr1	7488388	7488700	1763	R1-DS23677;ZhBTc4-DS15236;ZhBTc4-DS15337;ZhBTc4-DS17562;ZhBTc4-DS17616;mATn-DS17070;mCJ7-DS13320
chr1	7490907	7491140	1764	hindbrain-e14.5d_DS29591;mA20-DS16695;mATr-DS20149
chr1	7494160	7494420	1765	R1-DS23677;R1-DS23701;ZhBTc4-DS15236;ZhBTc4-DS15497;ZhBTc4-DS17562;ZhBTc4-DS17616;mCJ7-DS13320;mKidney-P0_DS39910;mKidney-P0_DS39926
chr1	7495200	7495340	1766	mBrain-DS11128;mBrain-DS12727;mBrain-DS14617;mCerebrum-DS14024;mCerebrum-DS14499;mCerebrum-DS14500
chr1	7495460	7495640	1767	mIntestine_Large-DS18784;mIntestine_Large-DS19140;mKidney-DS13948
chr1	7497080	7497298	1768	R1-DS23677
chr1	7497620	7497772	1769	R1-DS23677;ZhBTc4-DS15236;ZhBTc4-DS17562;ZhBTc4-DS17616;mCJ7-DS13320;yolksac-e10.5d_DS45287
chr1	7497984	7498180	1770	R1-DS23677;ZhBTc4-DS15236;ZhBTc4-DS17562;ZhBTc4-DS17616;m3134-DS8497;mATn-DS17070;yolksac-e10.5d_DS45287
chr1	7498200	7498360	1771	mBrain-DS12727;midbrain-e11.5d_DS33935
chr1	7498710	7498803	1772
chr1	7499150	7499380	1773	R1-DS23677;R1-DS23701;ZhBTc4-DS15236;ZhBTc4-DS17562;ZhBTc4-DS17616;craniofacial-e10.5d_DS44757;craniofacial-e10.5d_DS53173;craniofacial-e11.5d_DS30064;craniofacial-e14.5d_DS29579;craniofacial-e14.5d_DS29581;embryo-e10.0d_DS53214;embryo-e10.5d_DS28755;embryo-e10.5d_DS28916;embryo-e10d_DS29623;embryo-e11d_DS29237;embryo-e11d_DS29242;embryo-e9.5d_DS45277;forebrain-d11.5_DS33930;forebrain-e10.5d_DS53177;forebrain-e14.5d_DS37209;heart-e10.5d_DS53179;hindbrain-e10.5d_DS53182;hindbrain-e11.5d_DS33941;intestine-e14.5_DS28910;intestine-e14.5_DS29721;limb-e10.5d_DS44776;limb-e10.5d_DS53189;limb-e11.5d_DS30093;limb-e14.5d_DS28901;limb-e14.5d_DS29602;lung-e14.5d_DS29609;mCD1-DS17221;mCJ7-DS13320;mFatPad-DS14020;mFatPad-DS14021;mForelimbBuds-DS18192;mGenitalFatPad-DS18780;mHindlimbsBuds-DS18279;mIntestine_Large-DS18784;mIntestine_Large-DS19140;mKidney-P0_DS39926;mLung-DS14479;mLung-P0_DS39845;mMesoderm-DS18198;mMesoderm-DS18357;mStomach-P0_DS39849;mStomach-P0_DS39852;mTR-DS17864;midbrain-e10.5d_DS53205;neuraltube-e10.5d_DS53209;thymus-P0_DS28064;yolksac-e10.5d_DS45287
chr1	7502460	7502720	1774	E14-DS18505;E14-DS21450;R1-DS23677;R1-DS23701;ZhBTc4-DS15236;ZhBTc4-DS15299;ZhBTc4-DS15337;ZhBTc4-DS15497;ZhBTc4-DS17562;ZhBTc4-DS17616;craniofacial-e14.5d_DS29579;mCJ7-DS13094;mCJ7-DS13320;mESC_FIKO-DS17063;mESC_FIKO-DS18365;mIntestine_Large-DS18784;mIntestine_Large-DS19140;mLung-P0_DS39845
chr1	7503160	7503380	1775	R1-DS23677;ZhBTc4-DS15236;ZhBTc4-DS17616
chr1	7507271	7507467	1776	forebrain-P0_DS28085;mfBrain-DS15269;mfBrain-DS19690
chr1	7510254	7510452	1777	Muller_Retina_Glia-P12_DS27620;Muller_Retina_Glia-P12_DS27625;R1-DS23677
chr1	7514313	7514500	1778	Muller_Retina_Glia-P12_DS23706;Muller_Retina_Glia-P12_DS27620;Muller_Retina_Glia-P12_DS27625
chr1	7518512	7518800	1779	R1-DS23677;ZhBTc4-DS15236;ZhBTc4-DS17562;ZhBTc4-DS17616;forebrain-e10.5d_DS53177;heart-e10.5d_DS53179;mCJ7-DS13320
chr1	7518820	7519095	1780	R1-DS23677;ZhBTc4-DS15236;ZhBTc4-DS17562;ZhBTc4-DS17616;craniofacial-e14.5d_DS29581;embryo-e10.0d_DS53214;forebrain-d11.5_DS33930;mCJ7-DS13320
chr1	7519268	7519506	1781	mLung-DS14479;mLung-P0_DS39845;midbrain-e11.5d_DS33935
chr1	7521320	7521436	1782	ZhBTc4-DS17562
chr1	7528560	7528840	1783	mA20-DS16690;mA20-DS16695
chr1	7533596	7533805	1784	E14-DS21450;R1-DS23677;ZhBTc4-DS15236;ZhBTc4-DS15337;ZhBTc4-DS17562;ZhBTc4-DS17616;heart-e10.5d_DS53179;mCJ7-DS13094;mCJ7-DS13320;mESC_F4WT-DS17613;mESC_FIKO-DS18365;mStomach-P0_DS39849
chr1	7533973	7534197	1785	mFatPad-DS14020;mFatPad-DS14021;mLung-DS14479;mLung-P0_DS39845
chr1	7535260	7535500	1786	Muller_Retina_Glia-P12_DS23706;Muller_Retina_Glia-P12_DS27620;Muller_Retina_Glia-P12_DS27625;forebrain-P0_DS28085;mB-DS18865;mBrain-DS11113;mBrain-DS11123;mBrain-DS11128;mBrain-DS12727;mBrain-DS13612;mBrain-DS14445;mBrain-DS14617;mCerebrum-DS14024;mCerebrum-DS14499;mCerebrum-DS14500;mfBrain-DS14536;neuraltube-e11.5d_DS33945
chr1	7536200	7536260	1787
chr1	7542858	7543100	1788	R1-DS23677;mCJ7-DS13320;midbrain-e14.5d_DS29597
chr1	7543410	7543526	1789	mLung-P0_DS39845;midbrain-e10.5d_DS45299;midbrain-e11.5d_DS33935
chr1	7543600	7543780	1790	3T3_L1_Adipocytes-DS22747;3T3_L1_PreAdipocytes-DS22637;CH12-DS22536;CH12-DS22542;E14-DS21450;MEL-DS13036;MEL-DS13042;MLL_AF9-DS22924;MLL_AF9-DS22977;Muller_Retina_Glia-P12_DS23706;Muller_Retina_Glia-P12_DS27620;Muller_Retina_Glia-P12_DS27625;PMTPU_10i-DS21968;R1-DS23677;R1-DS23701;ZhBTc4-DS15236;ZhBTc4-DS15299;ZhBTc4-DS15337;ZhBTc4-DS15497;ZhBTc4-DS17562;ZhBTc4-DS17616;craniofacial-e10.5d_DS44757;craniofacial-e11.5d_DS30064;craniofacial-e14.5d_DS29579;craniofacial-e14.5d_DS29581;embryo-e10.0d_DS53214;embryo-e10.5d_DS28755;embryo-e10.5d_DS28916;embryo-e10d_DS29623;embryo-e11d_DS29237;embryo-e11d_DS29242;embryo-e9.5d_DS45277;forebrain-P0_DS28085;forebrain-e10.5d_DS45292;forebrain-e14.5d_DS29586;forebrain-e14.5d_DS37209;hindbrain-P0_DS28073;hindbrain-P0_DS29484;hindbrain-e10.5d_DS45296;hindbrain-e10.5d_DS53182;hindbrain-e11.5d_DS30057;hindbrain-e11.5d_DS33941;hindbrain-e14.5d_DS28886;hindbrain-e14.5d_DS29591;limb-e10.5d_DS53189;limb-e11.5d_DS30093;limb-e11.5d_DS35114;limb-e14.5d_DS28901;limb-e14.5d_DS29602;lung-e14.5d_DS29609;m416B-DS14099;m416B-DS14104;mA20-DS16690;mA20-DS16695;mATn-DS17070;mATn-DS18848;mATr-DS17077;mATr-DS20149;mBrain-DS11113;mBrain-DS11123;mBrain-DS11128;mBrain-DS12727;mBrain-DS13612;mBrain-DS14445;mBrain-DS14617;mCD1-DS17129;mCD1-DS17221;mCJ7-DS13094;mCJ7-DS13320;mCerebrum-DS14024;mCerebrum-DS14499;mCerebrum-DS14500;mESC_F4WT-DS17060;mESC_FIKO-DS17063;mESC_FIKO-DS18365;mFatPad-DS14021;mFibroblast-DS10088;mForelimbBuds-DS18192;mForelimbBuds-DS18275;mGenitalFatPad-DS18780;mHeart-DS17909;mHeart-DS18138;mHeart-P0_DS39823;mHeart-P0_DS39828;mHindlimbsBuds-DS18279;mIntestine_Large-DS18784;mIntestine_Large-DS19140;mKidney-DS13948;mKidney-DS17298;mKidney-P0_DS39910;mKidney-P0_DS39926;mLiver-DS14455;mLiver-DS14475;mLiver-DS14605;mLiver-DS16740;mLiver-DS19636;mLung-DS14479;mLung-P0_DS39832;mLung-P0_DS39845;mMesoderm-DS18198;mMesoderm-DS18357;mNIH_3T3-DS16900;mRetina-DS19060;mRetina-DS20000;mRetina-DS20004;mTN-DS16171;mTN-DS17080;mTN-DS17082;mTR-DS17864;mfBrain-DS14536;mfBrain-DS14537;mfBrain-DS15269;mfBrain-DS19690;mfLiver-DS20666;midbrain-P0_DS29479;midbrain-e10.5d_DS45299;midbrain-e11.5d_DS33935;midbrain-e14.5d_DS29597;neuraltube-e11.5d_DS33945;neuraltube-e11.5d_DS35122;retina-e14.5d_DS28360;retina-e14.5d_DS30009;thymus-P0_DS28064;thymus-P0_DS29715;yolksac-e10.5d_DS45287
chr1	7545220	7545487	1791	MN1-DS31645;mIntestine_Large-DS18784;mIntestine_Large-DS19140
chr1	7545660	7545780	1792	Muller_Retina_Glia-P12_DS23706;Muller_Retina_Glia-P12_DS27620;Muller_Retina_Glia-P12_DS27625;embryo-e10d_DS29623;mMesoderm-DS18198
chr1	7548300	7548500	1793	3T3_L1_Adipocytes-DS22747;MLL_AF9-DS22977;Muller_Retina_Glia-P12_DS23706;Muller_Retina_Glia-P12_DS27620;Muller_Retina_Glia-P12_DS27625;craniofacial-e11.5d_DS30064;hindbrain-e14.5d_DS29591;limb-e11.5d_DS35114;m416B-DS14099;mBrain-DS12727;mFatPad-DS14020;mFatPad-DS14021;mFibroblast-DS10085;mFibroblast-DS10088;mHeart-DS17909;mHeart-DS18138;mLiver-DS14605;mfBrain-DS14536;midbrain-e14.5d_DS29597
chr1	7550200	7550360	1794	R1-DS23677;ZhBTc4-DS15236;ZhBTc4-DS17616;midbrain-P0_DS28061
chr1	7550920	7551100	1795	mLiver-DS14452;mLiver-DS14455;mLiver-DS14605;mLiver-DS14609
chr1	7551620	7551800	1796
chr1	7559080	7559240	1797	mKidney-DS13948;yolksac-e10.5d_DS45287
chr1	7562640	7562880	1798	MEL-DS13036;MEL-DS13042;MLL_AF9-DS22977;PMTPU_10c-DS21963
chr1	7563711	7563920	1799
chr1	7574180	7574360	1800
chr1	7575292	7575406	1801	mIntestine_Large-DS19140
chr1	7586500	7586680	1802	E14-DS21450;R1-DS23677;R1-DS23701;ZhBTc4-DS15236;ZhBTc4-DS15337;ZhBTc4-DS17562;ZhBTc4-DS17616;craniofacial-e14.5d_DS29579;embryo-e11d_DS29237;heart-e10.5d_DS53179;hindbrain-e10.5d_DS53182;hindbrain-e11.5d_DS33941;hindbrain-e14.5d_DS29591;mCJ7-DS13094;mCJ7-DS13320;mESC_F4WT-DS17060;mESC_F4WT-DS17613;mESC_FIKO-DS17063;mESC_FIKO-DS18365;mfBrain-DS14536;neuraltube-e11.5d_DS33945
chr1	7589420	7589600	1803	CH12-DS22542;MEL-DS13036;MEL-DS13039;MLL_AF9-DS22977;PMTPU_10c-DS20655;PMTPU_10c-DS21963;PMTPU_10i-DS21968;R1-DS23677;heart-e10.5d_DS53179;m416B-DS14099;mA20-DS16695;mGER-DS15395;mGER-DS15400
chr1	7591380	7591620	1804	Muller_Retina_Glia-P12_DS27620;R1-DS23677;R1-DS23701;ZhBTc4-DS15337;ZhBTc4-DS17616;craniofacial-e10.5d_DS53173;craniofacial-e11.5d_DS30064;heart-e10.5d_DS53179;mCJ7-DS13094;mCJ7-DS13320;mESC_F4WT-DS17060;mESC_FIKO-DS17063;mESC_FIKO-DS18365;mFatPad-DS14020;mFatPad-DS14021;mfBrain-DS14536
chr1	7591660	7591860	1805	forebrain-e14.5d_DS37209;heart-e10.5d_DS53179;mFatPad-DS14020;mFatPad-DS14021;mForelimbBuds-DS18192;mGenitalFatPad-DS18780;mTN-DS17080;midbrain-P0_DS28061
chr1	7591914	7591940	1806	heart-e10.5d_DS53179;mKidney-DS13948
chr1	7603419	7603720	1807	R1-DS23677;ZhBTc4-DS15236;ZhBTc4-DS17562;mCJ7-DS13320
chr1	7603980	7604180	1808	mBrain-DS12727
chr1	7612460	7612668	1809	MEL-DS13036;MLL_AF9-DS22977;PMTPU_10c-DS21963;R1-DS23677;ZhBTc4-DS15236;m416B-DS14099;mA20-DS16695;mCJ7-DS13320
chr1	7613841	7613990	1810	craniofacial-e11.5d_DS30064;craniofacial-e14.5d_DS29579;craniofacial-e14.5d_DS29581;limb-e14.5d_DS28901
chr1	7614300	7614640	1811
chr1	7615119	7615173	1812	Muller_Retina_Glia-P12_DS27625
chr1	7615492	7615620	1813
chr1	7622401	7622451	1814
chr1	7629789	7629931	1815	midbrain-P0_DS28061
chr1	7637920	7638120	1816	R1-DS23677;ZhBTc4-DS15236;ZhBTc4-DS17616;mCJ7-DS13320
chr1	7638240	7638433	1817	R1-DS23677;ZhBTc4-DS15236;ZhBTc4-DS17562;ZhBTc4-DS17616
chr1	7639364	7639600	1818	E14-DS18505;R1-DS23677;ZhBTc4-DS15236;ZhBTc4-DS17562;ZhBTc4-DS17616;embryo-e10.5d_DS28755;mCJ7-DS13320;mESC_FIKO-DS17063
chr1	7652100	7652380	1819	MLL_AF9-DS22924;MLL_AF9-DS22977;mNIH_3T3-DS16900
chr1	7655100	7655163	1820
chr1	7655300	7655400	1821	mLung-P0_DS39832
chr1	7668420	7668680	1822
chr1	7671640	7672039	1823	E14-DS18505;E14-DS21450;R1-DS23677;R1-DS23701;ZhBTc4-DS15236;ZhBTc4-DS15299;ZhBTc4-DS15337;ZhBTc4-DS15497;ZhBTc4-DS17562;ZhBTc4-DS17616;craniofacial-e11.5d_DS30064;craniofacial-e14.5d_DS29579;craniofacial-e14.5d_DS29581;limb-e11.5d_DS35114;limb-e14.5d_DS28901;limb-e14.5d_DS29602;mCJ7-DS13094;mCJ7-DS13320;mESC_F4WT-DS17060;mESC_F4WT-DS17613;mESC_FIKO-DS17063;mESC_FIKO-DS18365;mFatPad-DS14020;mFatPad-DS14021;mGenitalFatPad-DS18780;mKidney-P0_DS39926;mfBrain-DS14536
chr1	7672120	7672320	1824	E14-DS21450;ZhBTc4-DS15497;mESC_FIKO-DS18365
chr1	7672500	7672740	1825	ZhBTc4-DS15236;ZhBTc4-DS17616;mCJ7-DS13320
chr1	7678460	7678900	1826	ZhBTc4-DS15236;forebrain-e14.5d_DS29586;hindbrain-P0_DS28073;hindbrain-e14.5d_DS29591;mBrain-DS12727;mfBrain-DS14536;mfBrain-DS14537;mfBrain-DS19690;neuraltube-e11.5d_DS33945
chr1	7679064	7679159	1827	mfBrain-DS14536
chr1	7679160	7679434	1828	R1-DS23677;ZhBTc4-DS15236;ZhBTc4-DS17616;mCJ7-DS13320
chr1	7680926	7681084	1829	MLL_AF9-DS22977;PMTPU_10i-DS21968;heart-e10.5d_DS44773;heart-e10.5d_DS53179;mHeart-DS18138;neuraltube-e11.5d_DS35122
chr1	7681465	7681519	1830
chr1	7696380	7696560	1831	mBrain-DS11113;mBrain-DS11128;mBrain-DS12727;mBrain-DS14617;mCerebrum-DS14024;mCerebrum-DS14499;mHindlimbsBuds-DS18279;midbrain-e11.5d_DS33935
chr1	7700343	7700412	1832	Muller_Retina_Glia-P12_DS23706
chr1	7705880	7705988	1833
chr1	7706020	7706171	1834	MLL_AF9-DS22924;MLL_AF9-DS22977;m416B-DS14099
chr1	7707525	7707694	1835
chr1	7709132	7709200	1836
chr1	7709920	7710105	1837	ZhBTc4-DS15236;craniofacial-e10.5d_DS44757;embryo-e11d_DS29237;forebrain-d11.5_DS33930;forebrain-e11.5d_DS30069;mHeart-DS18138
chr1	7712863	7712936	1838	forebrain-e11.5d_DS30069
chr1	7727820	7728040	1839	craniofacial-e10.5d_DS44757;craniofacial-e10.5d_DS53173;craniofacial-e11.5d_DS30064;craniofacial-e14.5d_DS29579;craniofacial-e14.5d_DS29581;embryo-e10.0d_DS53214;embryo-e10.5d_DS28755;embryo-e10.5d_DS28916;embryo-e10d_DS29623;embryo-e11d_DS29237;embryo-e11d_DS29242;embryo-e9.5d_DS45277;hindbrain-e10.5d_DS45296;hindbrain-e10.5d_DS53182;hindbrain-e11.5d_DS33941;limb-e10.5d_DS53189;limb-e11.5d_DS35114;limb-e14.5d_DS29602;mMesoderm-DS18198;mMesoderm-DS18357;mfBrain-DS14536;neuraltube-e11.5d_DS33945
chr1	7730465	7730555	1840	mRetina-DS20004;retina-e14.5d_DS30009
chr1	7731400	7731580	1841	mBrain-DS11113;mBrain-DS11123;mBrain-DS11128;mBrain-DS12727;mBrain-DS14617;mCerebrum-DS14024;mCerebrum-DS14499;mCerebrum-DS14500
chr1	7732760	7733040	1842	E14-DS18505;E14-DS21450;R1-DS23677;R1-DS23701;ZhBTc4-DS15236;ZhBTc4-DS15299;ZhBTc4-DS15337;ZhBTc4-DS15497;ZhBTc4-DS17562;ZhBTc4-DS17616;mCJ7-DS13094;mCJ7-DS13320;mESC_F4WT-DS17060;mESC_FIKO-DS17063;mESC_FIKO-DS18365
chr1	7733077	7733153	1843
chr1	7736492	7736660	1844	MLL_AF9-DS22977;PMTPU_10i-DS21968;mRetina-DS20004
chr1	7736853	7736920	1845	MLL_AF9-DS22977;PMTPU_10i-DS21968
chr1	7737440	7737680	1846	MLL_AF9-DS22924;MLL_AF9-DS22977;PMTPU_10i-DS21968;m416B-DS14099;mHeart-DS18138
chr1	7739291	7739455	1847	mCJ7-DS13320
chr1	7741780	7741920	1848	R1-DS23677;R1-DS23701;ZhBTc4-DS15236;ZhBTc4-DS17616;mCJ7-DS13320
chr1	7742088	7742268	1849	R1-DS23677;ZhBTc4-DS15236;ZhBTc4-DS17562;ZhBTc4-DS17616;forebrain-e11.5d_DS30069;m3134-DS8497;mCJ7-DS13320;mStomach-P0_DS39852
chr1	7745791	7745851	1850	craniofacial-e14.5d_DS29579;hindbrain-e10.5d_DS53182;intestine-e14.5_DS28910;intestine-e14.5_DS29721;mKidney-P0_DS39926
chr1	7746046	7746180	1851	R1-DS23677;ZhBTc4-DS17616;craniofacial-e10.5d_DS44757;craniofacial-e11.5d_DS30064;craniofacial-e14.5d_DS29579;craniofacial-e14.5d_DS29581;embryo-e10.5d_DS28755;embryo-e10d_DS29623;embryo-e11d_DS29242;heart-e10.5d_DS44773;heart-e10.5d_DS53179;hindbrain-e11.5d_DS33941;intestine-e14.5_DS29721;limb-e11.5d_DS35114;limb-e14.5d_DS28901;limb-e14.5d_DS29602;lung-e14.5d_DS29609;mForelimbBuds-DS18192;mHeart-P0_DS39823;mHeart-P0_DS39828;midbrain-e11.5d_DS33935
chr1	7747447	7747640	1852	embryo-e11d_DS29242;mLiver-DS14605;mLiver-DS19636
chr1	7750260	7750460	1853	R1-DS23677;ZhBTc4-DS17616;mCJ7-DS13320
chr1	7750960	7751103	1854	forebrain-P0_DS28085;mBrain-DS11113;mBrain-DS12727;mBrain-DS13612;mCerebrum-DS14024;mfBrain-DS15269
chr1	7756460	7756620	1855	mKidney-DS13948
chr1	7758400	7758640	1856	MLL_AF9-DS22977
chr1	7758686	7758832	1857	mBrain-DS11113;mBrain-DS11123;mBrain-DS11128;mBrain-DS12727
chr1	7759746	7759850	1858	MLL_AF9-DS22977
chr1	7763020	7763280	1859	CH12-DS22536;CH12-DS22542;R1-DS23677;mA20-DS16695;mCD19-DS16168;mCJ7-DS13320;mLung-DS14479
chr1	7769075	7769182	1860	mBrain-DS11113;mBrain-DS11123;mBrain-DS11128;mBrain-DS12727;mBrain-DS13612;mBrain-DS14617;mCerebrum-DS14499
chr1	7769680	7769840	1861	CH12-DS22542;E14-DS21450;MEL-DS13036;MLL_AF9-DS22977;PMTPU_10i-DS21968;R1-DS23677;R1-DS23701;ZhBTc4-DS15236;ZhBTc4-DS15337;ZhBTc4-DS15497;ZhBTc4-DS17562;ZhBTc4-DS17616;craniofacial-e11.5d_DS30064;craniofacial-e14.5d_DS29581;embryo-e10.5d_DS28755;embryo-e10d_DS29623;embryo-e11d_DS29237;embryo-e11d_DS29242;limb-e11.5d_DS35114;limb-e14.5d_DS29602;m416B-DS14099;m416B-DS14104;mA20-DS16695;mATr-DS20149;mBrain-DS12727;mCJ7-DS13094;mCJ7-DS13320;mESC_F4WT-DS17060;mESC_FIKO-DS17063;mESC_FIKO-DS18365;mKidney-DS17298;mNIH_3T3-DS16900;mTN-DS16171;mTN-DS17080;mTR-DS17864;mfBrain-DS14536;neuraltube-e11.5d_DS33945;retina-e14.5d_DS30009
chr1	7769873	7769947	1862	mA20-DS16690
chr1	7773940	7774035	1863	MLL_AF9-DS22977
chr1	7776240	7776460	1864	embryo-e10.0d_DS53214;embryo-e9.5d_DS45277;forebrain-d11.5_DS33930;forebrain-e10.5d_DS45292;hindbrain-e10.5d_DS45296;hindbrain-e10.5d_DS53182;limb-e10.5d_DS44776;limb-e11.5d_DS30093;midbrain-e10.5d_DS53205;neuraltube-e10.5d_DS53209;neuraltube-e11.5d_DS35122
chr1	7776463	7776562	1865	embryo-e9.5d_DS45277;forebrain-e10.5d_DS45292;hindbrain-e10.5d_DS45296;limb-e10.5d_DS44776;midbrain-e10.5d_DS53205
chr1	7776780	7776980	1866	MLL_AF9-DS22924;MLL_AF9-DS22977;Muller_Retina_Glia-P12_DS27625;R1-DS23677;R1-DS23701;ZhBTc4-DS17562;ZhBTc4-DS17616;craniofacial-e10.5d_DS44757;craniofacial-e10.5d_DS53173;craniofacial-e11.5d_DS30064;craniofacial-e14.5d_DS29579;embryo-e10.5d_DS28755;embryo-e10.5d_DS28916;embryo-e10d_DS29623;embryo-e11d_DS29242;embryo-e9.5d_DS45277;forebrain-e10.5d_DS45292;forebrain-e10.5d_DS53177;hindbrain-e10.5d_DS45296;hindbrain-e10.5d_DS53182;hindbrain-e11.5d_DS30057;hindbrain-e11.5d_DS33941;limb-e11.5d_DS30093;limb-e11.5d_DS35114;m416B-DS14099;mCJ7-DS13320;mFatPad-DS14020;mFatPad-DS14021;mGenitalFatPad-DS18780;mLiver-P0_DS39858;mLung-P0_DS39832;midbrain-P0_DS29479;midbrain-e10.5d_DS45299;midbrain-e10.5d_DS53205;midbrain-e11.5d_DS33935;midbrain-e14.5d_DS29597;neuraltube-e11.5d_DS33945
chr1	7777272	7777520	1867	CH12-DS22542;E14-DS18505;E14-DS21450;MLL_AF9-DS22924;MLL_AF9-DS22977;Muller_Retina_Glia-P12_DS27620;R1-DS23677;R1-DS23701;ZhBTc4-DS15236;ZhBTc4-DS15299;ZhBTc4-DS15337;ZhBTc4-DS15497;ZhBTc4-DS17562;ZhBTc4-DS17616;craniofacial-e10.5d_DS44757;craniofacial-e10.5d_DS53173;craniofacial-e11.5d_DS30064;craniofacial-e14.5d_DS29579;craniofacial-e14.5d_DS29581;embryo-e10.0d_DS53214;embryo-e10.5d_DS28755;embryo-e10.5d_DS28916;embryo-e10d_DS29623;embryo-e11d_DS29237;embryo-e11d_DS29242;embryo-e9.5d_DS45277;forebrain-d11.5_DS33930;forebrain-e10.5d_DS45292;forebrain-e10.5d_DS53177;forebrain-e11.5d_DS30069;forebrain-e14.5d_DS29586;forebrain-e14.5d_DS37209;heart-e10.5d_DS44773;heart-e10.5d_DS53179;hindbrain-P0_DS29484;hindbrain-e10.5d_DS45296;hindbrain-e10.5d_DS53182;hindbrain-e11.5d_DS30057;hindbrain-e11.5d_DS33941;hindbrain-e14.5d_DS28886;hindbrain-e14.5d_DS29591;intestine-e14.5_DS28910;intestine-e14.5_DS29721;limb-e10.5d_DS44776;limb-e10.5d_DS53189;limb-e11.5d_DS30093;limb-e11.5d_DS35114;limb-e14.5d_DS28901;limb-e14.5d_DS29602;lung-e14.5d_DS29609;m416B-DS14099;mCD1-DS17129;mCD1-DS17221;mCJ7-DS13094;mCJ7-DS13320;mESC_F4WT-DS17060;mESC_F4WT-DS17613;mESC_FIKO-DS17063;mESC_FIKO-DS18365;mForelimbBuds-DS18192;mForelimbBuds-DS18275;mHeart-DS18138;mHeart-P0_DS39823;mHeart-P0_DS39828;mHindlimbsBuds-DS18279;mKidney-DS13948;mKidney-P0_DS39910;mKidney-P0_DS39926;mLiver-P0_DS39858;mLiver-e11.5_DS30095B;mLung-DS14479;mLung-P0_DS39845;mMesoderm-DS18198;mMesoderm-DS18357;mRetina-DS20004;mStomach-P0_DS39849;mStomach-P0_DS39852;mfBrain-DS14536;mfLiver-DS20666;midbrain-P0_DS28061;midbrain-P0_DS29479;midbrain-e10.5d_DS45299;midbrain-e10.5d_DS53205;midbrain-e11.5d_DS33935;midbrain-e14.5d_DS29597;neuraltube-e10.5d_DS53209;neuraltube-e11.5d_DS33945;neuraltube-e11.5d_DS35122;retina-e14.5d_DS28360;retina-e14.5d_DS30009;yolksac-e10.5d_DS45287
chr1	7777800	7777983	1868	embryo-e10.0d_DS53214;embryo-e10.5d_DS28755;embryo-e10d_DS29623;embryo-e11d_DS29237;embryo-e11d_DS29242;embryo-e9.5d_DS45277;heart-e10.5d_DS53179;intestine-e14.5_DS28910;limb-e11.5d_DS35114;mKidney-P0_DS39910;mKidney-P0_DS39926;neuraltube-e11.5d_DS33945
chr1	7778260	7778451	1869	MLL_AF9-DS22924;MLL_AF9-DS22977;ZhBTc4-DS15236;craniofacial-e10.5d_DS44757;craniofacial-e10.5d_DS53173;embryo-e10.0d_DS53214;embryo-e10.5d_DS28755;embryo-e10.5d_DS28916;embryo-e10d_DS29623;embryo-e11d_DS29237;embryo-e11d_DS29242;embryo-e9.5d_DS45277;hindbrain-e10.5d_DS45296;hindbrain-e10.5d_DS53182;hindbrain-e11.5d_DS33941;hindbrain-e14.5d_DS29591;intestine-e14.5_DS28910;intestine-e14.5_DS29721;limb-e10.5d_DS44776;limb-e10.5d_DS53189;limb-e11.5d_DS30093;limb-e11.5d_DS35114;mHindlimbsBuds-DS18279;mKidney-P0_DS39910;mKidney-P0_DS39926;mMesoderm-DS18198;mMesoderm-DS18357;midbrain-e10.5d_DS53205;midbrain-e11.5d_DS33935;neuraltube-e10.5d_DS53209;neuraltube-e11.5d_DS33945;neuraltube-e11.5d_DS35122;yolksac-e10.5d_DS45287
chr1	7778773	7778940	1870	MLL_AF9-DS22977;R1-DS23677;craniofacial-e10.5d_DS44757;craniofacial-e11.5d_DS30064;embryo-e10.0d_DS53214;embryo-e10.5d_DS28755;embryo-e10.5d_DS28916;embryo-e10d_DS29623;embryo-e11d_DS29237;embryo-e11d_DS29242;forebrain-e10.5d_DS45292;forebrain-e14.5d_DS29586;hindbrain-P0_DS28073;hindbrain-P0_DS29484;hindbrain-e10.5d_DS45296;hindbrain-e10.5d_DS53182;hindbrain-e11.5d_DS33941;hindbrain-e14.5d_DS29591;limb-e10.5d_DS44776;limb-e11.5d_DS30093;limb-e11.5d_DS35114;limb-e14.5d_DS29602;mMesoderm-DS18198;mMesoderm-DS18357;mRetina-DS20004;mfBrain-DS14536;mfBrain-DS14537;midbrain-P0_DS29479;midbrain-e11.5d_DS33935;midbrain-e14.5d_DS29597;neuraltube-e10.5d_DS53209;neuraltube-e11.5d_DS33945;neuraltube-e11.5d_DS35122
chr1	7779420	7779960	1871	embryo-e10.0d_DS53214;embryo-e10.5d_DS28755;embryo-e10.5d_DS28916;embryo-e10d_DS29623;embryo-e11d_DS29237;embryo-e11d_DS29242;embryo-e9.5d_DS45277;forebrain-e11.5d_DS30069;heart-e10.5d_DS44773;heart-e10.5d_DS53179;hindbrain-e10.5d_DS45296;hindbrain-e10.5d_DS53182;hindbrain-e11.5d_DS30057;hindbrain-e14.5d_DS29591;intestine-e14.5_DS28910;intestine-e14.5_DS29721;limb-e10.5d_DS44776;limb-e11.5d_DS30093;mPATSKI-DS15697;midbrain-P0_DS28061;midbrain-P0_DS29479;midbrain-e10.5d_DS53205;neuraltube-e10.5d_DS53209
chr1	7780424	7780460	1872
chr1	7781420	7781600	1873	Muller_Retina_Glia-P12_DS27620;craniofacial-e14.5d_DS29579;hindbrain-P0_DS28073;lung-e14.5d_DS29609;mKidney-DS13948;mKidney-DS17298;mKidney-P0_DS39910;mLiver-DS14605;mLiver-DS14609
chr1	7785833	7785955	1874
chr1	7803240	7803440	1875	mLiver-DS14605
chr1	7819533	7819740	1876
chr1	7819936	7820039	1877
chr1	7820569	7820620	1878
chr1	7824080	7824300	1879	MEL-DS13036;MLL_AF9-DS22924;MLL_AF9-DS22977;PMTPU_10c-DS21963;PMTPU_10i-DS21968;mA20-DS16695;mHeart-DS18138;mKidney-DS13948;mLung-DS14479;thymus-P0_DS28064
chr1	7827560	7827940	1880	R1-DS23677;mBrain-DS12727;mfBrain-DS14536;midbrain-e11.5d_DS33935
chr1	7829020	7829240	1881	MLL_AF9-DS22977;mBrain-DS12727;mCerebrum-DS14024;mFatPad-DS14020
chr1	7842593	7842709	1882	MLL_AF9-DS22977
chr1	7843340	7843401	1883	R1-DS23677;ZhBTc4-DS15236;ZhBTc4-DS15337;ZhBTc4-DS17562;ZhBTc4-DS17616;mCJ7-DS13094;mCJ7-DS13320
chr1	7852707	7852762	1884	ZhBTc4-DS17562;mTN-DS17080
chr1	7852880	7853143	1885	craniofacial-e14.5d_DS29581;heart-e10.5d_DS53179;hindbrain-P0_DS29484;mA20-DS16695
chr1	7853930	7854078	1886	MN1-DS31645;craniofacial-e14.5d_DS29579;craniofacial-e14.5d_DS29581;hindbrain-P0_DS29484;hindbrain-e14.5d_DS29591;mBrain-DS12727;mRetina-DS20004;mfBrain-DS14536
chr1	7854400	7854620	1887	forebrain-e14.5d_DS29586;hindbrain-P0_DS29484;hindbrain-e14.5d_DS29591;mRetina-DS20004;mfBrain-DS14536;mfBrain-DS14537;retina-e14.5d_DS30009
chr1	7854740	7854847	1888	hindbrain-P0_DS28073;mRetina-DS20004
chr1	7854927	7855079	1889	hindbrain-P0_DS28073;hindbrain-P0_DS29484;hindbrain-e14.5d_DS29591;mBrain-DS12727;mHindlimbsBuds-DS18279;mMesoderm-DS18198;mfBrain-DS14536;midbrain-P0_DS29479
chr1	7865090	7865186	1890	PMTPU_10i-DS21968
chr1	7870820	7870922	1891	hindbrain-P0_DS29484
chr1	7872553	7872664	1892	MLL_AF9-DS22977
chr1	7873360	7873580	1893	MLL_AF9-DS22977;mA20-DS16695;mLung-DS14479
chr1	7879420	7879518	1894	limb-e11.5d_DS35114
chr1	7879620	7879793	1895	lung-e14.5d_DS29609
chr1	7880606	7880737	1896	3T3_L1_PreAdipocytes-DS22637;Muller_Retina_Glia-P12_DS27625;embryo-e10d_DS29623
chr1	7881042	7881118	1897	ZhBTc4-DS15236;ZhBTc4-DS17562
chr1	7888799	7888876	1898
chr1	7894243	7894323	1899	hindbrain-e14.5d_DS29591;mBrain-DS12727;mRetina-DS20004;midbrain-P0_DS29479
chr1	7894740	7895020	1900	MLL_AF9-DS22977;mA20-DS16690;mA20-DS16695
chr1	7895381	7895580	1901	forebrain-e11.5d_DS30069
chr1	7899000	7899180	1902	embryo-e10d_DS29623
chr1	7902127	7902243	1903	embryo-e10.0d_DS53214;embryo-e10.5d_DS28755;embryo-e11d_DS29242
chr1	7910060	7910260	1904	Muller_Retina_Glia-P12_DS23706;Muller_Retina_Glia-P12_DS27620;Muller_Retina_Glia-P12_DS27625;mBrain-DS12727;midbrain-P0_DS29479
chr1	7910767	7910926	1905	MEL-DS13036;MEL-DS13042;MLL_AF9-DS22977
chr1	7915100	7915200	1906
chr1	7915533	7915812	1907	MEL-DS13036;PMTPU_10c-DS21963;R1-DS23677;R1-DS23701;ZhBTc4-DS15236;ZhBTc4-DS17562;ZhBTc4-DS17616;forebrain-e14.5d_DS29586;m416B-DS14099;mCJ7-DS13320;mESC_FIKO-DS18365
chr1	7916588	7916753	1908	PMTPU_10c-DS21963
chr1	7918157	7918217	1909	PMTPU_10c-DS21963
chr1	7918783	7919174	1910	MEL-DS13036;PMTPU_10c-DS21963;mA20-DS16695
chr1	7920061	7920294	1911	MLL_AF9-DS22977;m416B-DS14099;m416B-DS14104
chr1	7921640	7921842	1912	E14-DS18505;MEL-DS13036;R1-DS23677;ZhBTc4-DS17616;mCJ7-DS13320
chr1	7928780	7928920	1913
chr1	7936480	7936600	1914	hindbrain-e10.5d_DS45296;intestine-e14.5_DS28910;lung-e14.5d_DS29609;mfBrain-DS14536
chr1	7938475	7938553	1915	forebrain-e14.5d_DS37209;heart-e10.5d_DS44773
chr1	7940181	7940232	1916	PMTPU_10c-DS21963
chr1	7940491	7940540	1917	PMTPU_10c-DS21963
chr1	7944547	7944660	1918
chr1	7949000	7949051	1919
chr1	7950075	7950320	1920	lung-e14.5d_DS29609;mLung-DS14479;mLung-DS14480;mLung-P0_DS39845
chr1	7955660	7955920	1921	mBrain-DS11113;mBrain-DS11123;mBrain-DS11128;mBrain-DS12727;mBrain-DS13612;mBrain-DS14617;mCerebrum-DS14024;mCerebrum-DS14500
chr1	7964192	7964302	1922
chr1	7964357	7964558	1923	MLL_AF9-DS22977;forebrain-e11.5d_DS30069;hindbrain-e11.5d_DS30057;mStomach-P0_DS39849
chr1	7966748	7966980	1924	3T3_L1_PreAdipocytes-DS22637
chr1	7968008	7968207	1925	R1-DS23677;R1-DS23701;ZhBTc4-DS15236;ZhBTc4-DS15299;ZhBTc4-DS17562;ZhBTc4-DS17616;embryo-e10.5d_DS28755;embryo-e10.5d_DS28916;embryo-e10d_DS29623;embryo-e11d_DS29237;embryo-e11d_DS29242;mCJ7-DS13320;mMesoderm-DS18198;mMesoderm-DS18357;yolksac-e10.5d_DS45287
chr1	7971490	7971760	1926	R1-DS23677;R1-DS23701;ZhBTc4-DS15236;ZhBTc4-DS15337;ZhBTc4-DS17562;ZhBTc4-DS17616;mCJ7-DS13094;mCJ7-DS13320
chr1	7972845	7973028	1927	R1-DS23677;ZhBTc4-DS15236;ZhBTc4-DS17616
chr1	7974952	7975320	1928	forebrain-e14.5d_DS29586;hindbrain-e14.5d_DS29591;mBrain-DS12727;mfBrain-DS14536
chr1	8002840	8002980	1929
chr1	8003452	8003583	1930	PMTPU_10i-DS21968;lung-e14.5d_DS29609
chr1	8004364	8004418	1931
chr1	8006044	8006399	1932	forebrain-e14.5d_DS29586;hindbrain-P0_DS28073;hindbrain-P0_DS29484;hindbrain-e14.5d_DS28886;hindbrain-e14.5d_DS29591;mfBrain-DS14536;mfBrain-DS15269;mfBrain-DS19690;midbrain-P0_DS29479;midbrain-e11.5d_DS33935;midbrain-e14.5d_DS29597
chr1	8006675	8006775	1933	forebrain-e14.5d_DS29586;hindbrain-P0_DS28073;hindbrain-P0_DS29484;lung-e14.5d_DS29609;mBrain-DS12727;mCerebrum-DS14024;mCerebrum-DS14499;mfBrain-DS14536
chr1	8007420	8007504	1934
chr1	8040822	8040980	1935
chr1	8046149	8046287	1936	PMTPU_10c-DS21963;PMTPU_10i-DS21968;R1-DS23677;ZhBTc4-DS15236;ZhBTc4-DS17562;ZhBTc4-DS17616;heart-e10.5d_DS44773;midbrain-e10.5d_DS45299
chr1	8046441	8046586	1937
chr1	8046900	8047348	1938	R1-DS23677;ZhBTc4-DS15236;ZhBTc4-DS17562;ZhBTc4-DS17616;limb-e11.5d_DS30093
chr1	8047471	8047580	1939
chr1	8054760	8055020	1940	embryo-e11d_DS29237;mLiver-DS14004;mLiver-DS14193;mLiver-DS14452;mLiver-DS14455;mLiver-DS14475;mLiver-DS14476;mLiver-DS14605;mLiver-DS14609;mLiver-DS16740;mLiver-DS16853;mLiver-DS16858;mLiver-DS19375;mLiver-DS19636
chr1	8063620	8063820	1941	3T3_L1_PreAdipocytes-DS22637;mBrain-DS11113;mBrain-DS11123;mBrain-DS11128;mBrain-DS12727;mBrain-DS13612;mBrain-DS14445;mBrain-DS14617;mCerebrum-DS14024;mCerebrum-DS14499;mCerebrum-DS14500;mfBrain-DS14536
chr1	8065634	8065772	1942	ZhBTc4-DS15236;ZhBTc4-DS15497;ZhBTc4-DS17562;mBrain-DS12727
chr1	8065840	8066020	1943	E14-DS21450;R1-DS23677;ZhBTc4-DS15236;ZhBTc4-DS17562;ZhBTc4-DS17616;mCJ7-DS13320;midbrain-e11.5d_DS33935
chr1	8066040	8066200	1944	MEL-DS13036;lung-e14.5d_DS29609
chr1	8067800	8068132	1945	R1-DS23677;ZhBTc4-DS15236;ZhBTc4-DS17562;ZhBTc4-DS17616;mCJ7-DS13320;mESC_FIKO-DS18365
chr1	8068220	8068379	1946	R1-DS23677;ZhBTc4-DS15236;ZhBTc4-DS15337;ZhBTc4-DS17562;ZhBTc4-DS17616;mCJ7-DS13320
chr1	8075682	8075820	1947
chr1	8092720	8092920	1948	PMTPU_10i-DS21968;PMTPU_10i-DS21969;R1-DS23677;mLiver-DS14605;mLiver-DS16853
chr1	8094040	8094480	1949	MN1-DS30610;R1-DS23677;ZhBTc4-DS15236;midbrain-e11.5d_DS33935
chr1	8094580	8094840	1950	MN1-DS30610;R1-DS23677;R1-DS23701;ZhBTc4-DS15236;ZhBTc4-DS17616;mCJ7-DS13320
chr1	8094900	8095060	1951	MN1-DS30610;intestine-e14.5_DS28910;midbrain-e11.5d_DS33935
chr1	8096176	8096741	1952	MN1-DS30610;R1-DS23677;ZhBTc4-DS15236;ZhBTc4-DS17562;ZhBTc4-DS17616;mCJ7-DS13320
chr1	8097090	8097360	1953	E14-DS18505;E14-DS21450;MN1-DS30610;MN1-DS31588;R1-DS23677;R1-DS23701;ZhBTc4-DS15236;ZhBTc4-DS15299;ZhBTc4-DS15337;ZhBTc4-DS15497;ZhBTc4-DS17562;ZhBTc4-DS17616;forebrain-e11.5d_DS30069;mCJ7-DS13094;mCJ7-DS13320;mESC_F4WT-DS17060;mESC_F4WT-DS17613;mESC_FIKO-DS17063;mESC_FIKO-DS18365;mLung-P0_DS39845;midbrain-e14.5d_DS29597;retina-e14.5d_DS30009
chr1	8097680	8097880	1954	MN1-DS31588
chr1	8098120	8098640	1955	MN1-DS30610;MN1-DS31588;ZhBTc4-DS15236;ZhBTc4-DS17562
chr1	8098920	8099140	1956	R1-DS23677;ZhBTc4-DS15236;ZhBTc4-DS17616;mCJ7-DS13320
chr1	8099900	8100319	1957	MN1-DS30610;MN1-DS31588
chr1	8100380	8100445	1958	ZhBTc4-DS15236;mCJ7-DS13320
chr1	8100700	8100880	1959	MEL-DS13036;MN1-DS30610;MN1-DS31588
chr1	8101660	8101866	1960	MN1-DS31588
chr1	8101871	8102072	1961	MN1-DS30610
chr1	8102880	8103360	1962	3T3_L1_Adipocytes-DS22747;MN1-DS30610;MN1-DS31588
chr1	8103640	8103980	1963	MN1-DS30610;MN1-DS31588
chr1	8104040	8104420	1964	3T3_L1_Adipocytes-DS22747;MN1-DS30610;MN1-DS31588
chr1	8104847	8104992	1965	MN1-DS31588;Muller_Retina_Glia-P12_DS27620
chr1	8105000	8105300	1966	3T3_L1_Adipocytes-DS22747;MN1-DS30610
chr1	8105434	8105660	1967	MN1-DS30610;ZhBTc4-DS17616
chr1	8105800	8106010	1968	3T3_L1_Adipocytes-DS22747;MN1-DS30610;MN1-DS31588
chr1	8106035	8106146	1969	3T3_L1_Adipocytes-DS22747;ZhBTc4-DS15236
chr1	8106343	8107140	1970	3T3_L1_Adipocytes-DS22747;MN1-DS30610;MN1-DS31588
chr1	8107340	8107562	1971	3T3_L1_Adipocytes-DS22747;MN1-DS30610;MN1-DS31588
chr1	8107820	8108060	1972	3T3_L1_Adipocytes-DS22747;3T3_L1_PreAdipocytes-DS22637;MN1-DS30610;MN1-DS31588
chr1	8108160	8108340	1973	3T3_L1_PreAdipocytes-DS22637;MN1-DS30610
chr1	8108540	8108880	1974	3T3_L1_Adipocytes-DS22747;3T3_L1_PreAdipocytes-DS22637;MN1-DS30610;MN1-DS31588
chr1	8109220	8109860	1975	3T3_L1_Adipocytes-DS22747;3T3_L1_PreAdipocytes-DS22637;MN1-DS30610;MN1-DS31588
chr1	8110140	8110260	1976	3T3_L1_PreAdipocytes-DS22637;MN1-DS30610
chr1	8110400	8110680	1977	3T3_L1_Adipocytes-DS22747;3T3_L1_PreAdipocytes-DS22637;MN1-DS31588
chr1	8110944	8111200	1978	MN1-DS31588
chr1	8118229	8118421	1979	MN1-DS31588
chr1	8118480	8118608	1980	MN1-DS31588
chr1	8118844	8118900	1981
chr1	8119020	8119115	1982
chr1	8119592	8119793	1983	3T3_L1_PreAdipocytes-DS22637;MN1-DS31588
chr1	8119880	8120089	1984
chr1	8121139	8121191	1985
chr1	8121380	8121640	1986	MN1-DS31588
chr1	8121680	8121838	1987	MN1-DS30610
chr1	8122040	8122400	1988	MN1-DS30610;MN1-DS31588
chr1	8123196	8123377	1989	3T3_L1_Adipocytes-DS22742;3T3_L1_Adipocytes-DS22747;3T3_L1_PreAdipocytes-DS22637;CH12-DS22542;E14-DS21450;MEL-DS13036;MEL-DS13039;MEL-DS13042;MLL_AF9-DS22924;MLL_AF9-DS22977;Muller_Retina_Glia-P12_DS23706;Muller_Retina_Glia-P12_DS27620;Muller_Retina_Glia-P12_DS27625;PMTPU_10c-DS20655;PMTPU_10c-DS21963;PMTPU_10i-DS21968;R1-DS23677;R1-DS23701;ZhBTc4-DS15236;ZhBTc4-DS15299;ZhBTc4-DS15337;ZhBTc4-DS15497;ZhBTc4-DS17562;ZhBTc4-DS17616;craniofacial-e10.5d_DS44757;craniofacial-e10.5d_DS53173;craniofacial-e11.5d_DS30064;craniofacial-e14.5d_DS29579;craniofacial-e14.5d_DS29581;embryo-e10.0d_DS53214;embryo-e10.5d_DS28755;embryo-e10.5d_DS28916;embryo-e10d_DS29623;embryo-e11d_DS29237;embryo-e11d_DS29242;embryo-e9.5d_DS45277;forebrain-P0_DS28085;forebrain-d11.5_DS33930;forebrain-e10.5d_DS45292;forebrain-e10.5d_DS53177;forebrain-e11.5d_DS30069;forebrain-e14.5d_DS29586;forebrain-e14.5d_DS37209;heart-e10.5d_DS44773;heart-e10.5d_DS53179;hindbrain-P0_DS28073;hindbrain-P0_DS29484;hindbrain-e10.5d_DS45296;hindbrain-e10.5d_DS53182;hindbrain-e11.5d_DS30057;hindbrain-e11.5d_DS33941;hindbrain-e14.5d_DS28886;hindbrain-e14.5d_DS29591;intestine-e14.5_DS28910;intestine-e14.5_DS29721;limb-e10.5d_DS44776;limb-e10.5d_DS53189;limb-e11.5d_DS30093;limb-e11.5d_DS35114;limb-e14.5d_DS28901;limb-e14.5d_DS29602;lung-e14.5d_DS29609;m416B-DS14099;mA20-DS16690;mA20-DS16695;mATr-DS20149;mCD1-DS17129;mCD1-DS17221;mCJ7-DS13094;mCJ7-DS13320;mESC_F4WT-DS17060;mESC_F4WT-DS17613;mESC_FIKO-DS17063;mESC_FIKO-DS18365;mForelimbBuds-DS18192;mForelimbBuds-DS18275;mGER-DS15395;mGER-DS15400;mGER-DS15405;mGER-DS15410;mGER-DS15415;mGER-DS15420;mHeart-DS17909;mHeart-DS18138;mHeart-P0_DS39823;mHeart-P0_DS39828;mHindlimbsBuds-DS18279;mIntestine_Large-DS18784;mKidney-DS13948;mKidney-P0_DS39910;mKidney-P0_DS39926;mLiver-DS14193;mLiver-DS14452;mLiver-DS14455;mLiver-DS14605;mLiver-e11.5_DS30095B;mLung-P0_DS39832;mLung-P0_DS39845;mMesoderm-DS18198;mMesoderm-DS18357;mNIH_3T3-DS16900;mPATSKI-DS15697;mRetina-DS20000;mRetina-DS20004;mStomach-P0_DS39849;mStomach-P0_DS39852;mThymus-DS18819;mfBrain-DS14536;mfBrain-DS14537;mfLiver-DS20666;midbrain-P0_DS28061;midbrain-P0_DS29479;midbrain-e10.5d_DS45299;midbrain-e10.5d_DS53205;midbrain-e11.5d_DS33935;midbrain-e14.5d_DS29597;neuraltube-e10.5d_DS53209;neuraltube-e11.5d_DS33945;neuraltube-e11.5d_DS35122;retina-e14.5d_DS28360;retina-e14.5d_DS30009;thymus-P0_DS28064;thymus-P0_DS29715;yolksac-e10.5d_DS45287
chr1	8125111	8125300	1990	MN1-DS30610
chr1	8125600	8125740	1991	MN1-DS31588
chr1	8130360	8130821	1992	3T3_L1_Adipocytes-DS22747;MEL-DS13036;MN1-DS30610;MN1-DS31588;PMTPU_10c-DS21963;craniofacial-e14.5d_DS29579;limb-e10.5d_DS53189;limb-e14.5d_DS29602;m416B-DS14099;mFatPad-DS14020;mFatPad-DS14021;mGenitalFatPad-DS18780
chr1	8130999	8131180	1993	MN1-DS30610;MN1-DS31588
chr1	8131260	8131540	1994	3T3_L1_Adipocytes-DS22747;MN1-DS31588
chr1	8131560	8132160	1995	3T3_L1_Adipocytes-DS22747;MEL-DS13036;MN1-DS30610;MN1-DS31588
chr1	8132580	8132820	1996	MN1-DS30610
chr1	8132891	8133100	1997	3T3_L1_Adipocytes-DS22747;MEL-DS13036;MN1-DS31588;mBrain-DS12727
chr1	8133200	8133225	1998
chr1	8133278	8133352	1999
chr1	8133360	8133639	2000	3T3_L1_Adipocytes-DS22747;MEL-DS13036;MN1-DS30610;MN1-DS31588
chr1	8133840	8134020	2001	MEL-DS13036;MN1-DS30610;MN1-DS31588
chr1	8134057	8134160	2002	MN1-DS30610
chr1	8134166	8134268	2003	MN1-DS30610;MN1-DS31588
chr1	8134393	8134580	2004	MEL-DS13036;MEL-DS13039;MEL-DS13042;PMTPU_10c-DS21963;PMTPU_10i-DS21968;mGER-DS15395
chr1	8134600	8134740	2005	mGER-DS15395
chr1	8134815	8135040	2006	MEL-DS13036;MEL-DS13039;MEL-DS13042;MN1-DS31588;PMTPU_10c-DS20655;PMTPU_10c-DS21963;PMTPU_10i-DS21968;forebrain-e14.5d_DS37209;mGER-DS15395;mGER-DS15400;mIntestine_Large-DS19140
chr1	8135160	8135360	2007	MN1-DS30610;limb-e10.5d_DS53189;mBrain-DS11113;mBrain-DS11123;mBrain-DS11128;mBrain-DS12727;mBrain-DS13612;mBrain-DS14445;mBrain-DS14617;mCerebrum-DS14024;mCerebrum-DS14499;mCerebrum-DS14500;mKidney-DS13948;midbrain-P0_DS28061
chr1	8135580	8135820	2008	MN1-DS30610;MN1-DS31588
chr1	8135980	8136754	2009	3T3_L1_Adipocytes-DS22747;MEL-DS13036;MN1-DS30610;MN1-DS31588
chr1	8137060	8137500	2010	3T3_L1_Adipocytes-DS22747;MN1-DS30610;MN1-DS31588
chr1	8137800	8138020	2011	MN1-DS30610;MN1-DS31588
chr1	8138700	8138880	2012
chr1	8141920	8142300	2013	MEL-DS13036;MN1-DS31588
chr1	8142680	8142860	2014	MEL-DS13036;MEL-DS13039;MN1-DS31588;PMTPU_10c-DS21963;PMTPU_10i-DS21968;mGER-DS15395
chr1	8143180	8143760	2015	MEL-DS13036;MN1-DS31588;mBrain-DS12727
chr1	8145740	8146000	2016	MEL-DS13036;PMTPU_10c-DS21963
chr1	8162860	8162935	2017
chr1	8163580	8163760	2018	R1-DS23677;ZhBTc4-DS15236;ZhBTc4-DS17562;ZhBTc4-DS17616;mCJ7-DS13320
chr1	8168737	8168800	2019	hindbrain-e11.5d_DS33941;midbrain-e10.5d_DS45299;midbrain-e14.5d_DS29597;neuraltube-e11.5d_DS35122
chr1	8168842	8168896	2020	R1-DS23677;hindbrain-e11.5d_DS33941;midbrain-e10.5d_DS45299;midbrain-e11.5d_DS33935;midbrain-e14.5d_DS29597;neuraltube-e11.5d_DS33945;neuraltube-e11.5d_DS35122;thymus-P0_DS28064
chr1	8169700	8169909	2021	MEL-DS13036;MLL_AF9-DS22977;PMTPU_10c-DS21963;PMTPU_10i-DS21968;PMTPU_10i-DS21969;mGER-DS15395
chr1	8169983	8170080	2022	MEL-DS13036;mA20-DS16695
chr1	8173280	8173490	2023	MEL-DS13036;MEL-DS13039;MEL-DS13042;mA20-DS16695;mGER-DS15395;mGER-DS15400
chr1	8179620	8179700	2024
chr1	8203647	8203700	2025	MN1-DS30610;retina-e14.5d_DS30009
chr1	8203860	8203940	2026	MN1-DS30610;retina-e14.5d_DS30009
chr1	8204092	8204200	2027	retina-e14.5d_DS30009
chr1	8204540	8204740	2028	retina-e14.5d_DS30009
chr1	8204760	8205400	2029	MN1-DS30610;R1-DS23677;ZhBTc4-DS15236;ZhBTc4-DS17616;mCJ7-DS13320
chr1	8205543	8205612	2030	heart-e10.5d_DS44773;mA20-DS16695
chr1	8206100	8206333	2031	MN1-DS30610;Muller_Retina_Glia-P12_DS23706;Muller_Retina_Glia-P12_DS27620;Muller_Retina_Glia-P12_DS27625
chr1	8206880	8207180	2032	heart-e10.5d_DS44773
chr1	8207403	8207577	2033	3T3_L1_Adipocytes-DS22747;forebrain-e14.5d_DS37209
chr1	8207820	8207958	2034
chr1	8222443	8222549	2035
chr1	8222640	8222690	2036
chr1	8222720	8223160	2037	MEL-DS13036;mA20-DS16695;midbrain-e14.5d_DS29597
chr1	8223401	8223660	2038	heart-e10.5d_DS44773
chr1	8224210	8224354	2039
chr1	8225878	8226117	2040
chr1	8226149	8226336	2041
chr1	8226815	8226906	2042
chr1	8229160	8229360	2043	MEL-DS13036;PMTPU_10c-DS21963;PMTPU_10i-DS21968;craniofacial-e14.5d_DS29579;m416B-DS14099;mIntestine_Large-DS18784;mIntestine_Large-DS19140;mfBrain-DS14536
chr1	8234136	8234360	2044
chr1	8240860	8241022	2045	embryo-e10.0d_DS53214;forebrain-e11.5d_DS30069;heart-e10.5d_DS44773
chr1	8242480	8242740	2046	3T3_L1_Adipocytes-DS22747
chr1	8249180	8249275	2047	mESC_FIKO-DS17063
chr1	8260360	8260600	2048	MLL_AF9-DS22977
chr1	8261561	8261637	2049
chr1	8262500	8262860	2050	forebrain-P0_DS28085;forebrain-e14.5d_DS29586;hindbrain-P0_DS29484;hindbrain-e14.5d_DS29591;mBrain-DS11113;mBrain-DS12727;mFatPad-DS14021;mGenitalFatPad-DS18780;mfBrain-DS14536;mfBrain-DS15269;midbrain-P0_DS28061;midbrain-P0_DS29479
chr1	8263480	8263680	2051	MLL_AF9-DS22924;MLL_AF9-DS22977
chr1	8266860	8267060	2052	MEL-DS13036;MLL_AF9-DS22977;PMTPU_10i-DS21968;mA20-DS16690;mA20-DS16695
chr1	8270880	8271200	2053	Muller_Retina_Glia-P12_DS23706;Muller_Retina_Glia-P12_DS27620;Muller_Retina_Glia-P12_DS27625
chr1	8272520	8272650	2054	mIntestine_Large-DS18784;mIntestine_Large-DS19140
chr1	8274400	8274500	2055	hindbrain-e14.5d_DS29591;mfBrain-DS14536;midbrain-P0_DS29479
chr1	8279680	8279811	2056
chr1	8282680	8283218	2057	MEL-DS13036;MEL-DS13039;MEL-DS13042;embryo-e10.5d_DS28755;embryo-e11d_DS29242;midbrain-e11.5d_DS33935
chr1	8287675	8287820	2058	3T3_L1_PreAdipocytes-DS22637;E14-DS21450;MEL-DS13036;Muller_Retina_Glia-P12_DS23706;Muller_Retina_Glia-P12_DS27620;Muller_Retina_Glia-P12_DS27625;PMTPU_10c-DS21963;PMTPU_10i-DS21968;PMTPU_10i-DS21969;R1-DS23677;ZhBTc4-DS15236;ZhBTc4-DS17616;craniofacial-e11.5d_DS30064;craniofacial-e14.5d_DS29581;embryo-e10.5d_DS28755;forebrain-e14.5d_DS29586;hindbrain-P0_DS29484;hindbrain-e11.5d_DS33941;lung-e14.5d_DS29609;m416B-DS14099;mA20-DS16695;mBrain-DS12727;mCJ7-DS13320;mCerebrum-DS14024;mGER-DS15395;mKidney-DS13948;mLiver-DS14605;mMesoderm-DS18198;mfBrain-DS14536;midbrain-e14.5d_DS29597;retina-e14.5d_DS30009
chr1	8288283	8288456	2059	PMTPU_10i-DS21968;R1-DS23677;R1-DS23701;ZhBTc4-DS15236;ZhBTc4-DS17616;mCJ7-DS13094;mCJ7-DS13320
chr1	8288620	8288760	2060	Muller_Retina_Glia-P12_DS27625;ZhBTc4-DS15236;mLung-DS14479
chr1	8290500	8290720	2061	ZhBTc4-DS17562;ZhBTc4-DS17616
chr1	8293206	8293349	2062	MEL-DS13036;mLiver-DS14605
chr1	8298369	8298500	2063
chr1	8301480	8301720	2064	mFatPad-DS14020;mFatPad-DS14021;mGenitalFatPad-DS18780;mLiver-DS14193;mLiver-DS14452;mLiver-DS14455;mLiver-DS14475;mLiver-DS14605;mLiver-DS14609;mLiver-DS19636
chr1	8320540	8320720	2065	3T3_L1_Adipocytes-DS22747;MEL-DS13036;MEL-DS13039;MEL-DS13042;Muller_Retina_Glia-P12_DS23706;Muller_Retina_Glia-P12_DS27620;heart-e10.5d_DS53179;mBrain-DS12727;mCerebrum-DS14024;mHeart-DS18138;mLiver-DS14605;mNIH_3T3-DS16900
chr1	8324020	8324240	2066	MLL_AF9-DS22977;m416B-DS14099;m416B-DS14104
chr1	8324300	8324418	2067
chr1	8324520	8324715	2068	MLL_AF9-DS22977
chr1	8327600	8327635	2069	embryo-e9.5d_DS45277;heart-e10.5d_DS53179
chr1	8336679	8336760	2070	forebrain-P0_DS28085;forebrain-e14.5d_DS29586;hindbrain-P0_DS29484;hindbrain-e14.5d_DS29591;midbrain-P0_DS29479
chr1	8341649	8341773	2071	mLiver-DS14455;mLiver-DS14605;mLiver-DS14609
chr1	8359240	8359420	2072	MLL_AF9-DS22977
chr1	8364008	8364126	2073	MLL_AF9-DS22977
chr1	8369537	8369660	2074
chr1	8375509	8375642	2075	ZhBTc4-DS15236;forebrain-e11.5d_DS30069
chr1	8384520	8384595	2076
chr1	8384737	8384880	2077
chr1	8386606	8386700	2078	embryo-e11d_DS29242;mBrain-DS12727
chr1	8395464	8395560	2079	ZhBTc4-DS17616;heart-e10.5d_DS44773;heart-e10.5d_DS53179;mCJ7-DS13094;mCJ7-DS13320
chr1	8410590	8410713	2080	Muller_Retina_Glia-P12_DS23706;craniofacial-e10.5d_DS44757;craniofacial-e10.5d_DS53173;craniofacial-e11.5d_DS30064;embryo-e10.0d_DS53214;embryo-e10.5d_DS28755;embryo-e10d_DS29623;embryo-e11d_DS29242;embryo-e9.5d_DS45277;forebrain-P0_DS28085;forebrain-d11.5_DS33930;forebrain-e10.5d_DS45292;forebrain-e14.5d_DS29586;forebrain-e14.5d_DS37209;hindbrain-P0_DS28073;hindbrain-P0_DS29484;hindbrain-e10.5d_DS45296;hindbrain-e10.5d_DS53182;hindbrain-e11.5d_DS30057;hindbrain-e11.5d_DS33941;hindbrain-e14.5d_DS28886;hindbrain-e14.5d_DS29591;intestine-e14.5_DS29721;limb-e11.5d_DS30093;limb-e11.5d_DS35114;limb-e14.5d_DS28901;limb-e14.5d_DS29602;lung-e14.5d_DS29609;mATr-DS20149;mBrain-DS14617;mCerebellum-DS14034;mCerebrum-DS14024;mESC_F4WT-DS17613;mESC_FIKO-DS17063;mESC_FIKO-DS18365;mHeart-DS18138;mKidney-P0_DS39910;mKidney-P0_DS39926;mLiver-DS14605;mRetina-DS20000;mRetina-DS20004;mfBrain-DS14536;mfBrain-DS14537;mfBrain-DS15269;mfBrain-DS19690;midbrain-P0_DS28061;midbrain-P0_DS29479;midbrain-e10.5d_DS45299;midbrain-e10.5d_DS53205;midbrain-e14.5d_DS29597;neuraltube-e10.5d_DS53209;neuraltube-e11.5d_DS33945;yolksac-e10.5d_DS45287
chr1	8411043	8411100	2081
chr1	8411350	8411466	2082	forebrain-P0_DS28085;mLiver-DS14605
chr1	8412280	8412482	2083	mKidney-DS13948;mKidney-DS17298;mLiver-DS14605
chr1	8415880	8416100	2084	mLiver-DS14605
chr1	8416651	8416940	2085	mLiver-DS14193;mLiver-DS14455;mLiver-DS14605;mLiver-DS19375
chr1	8417120	8417320	2086	mKidney-DS13948;mKidney-DS17298;mLiver-DS14004;mLiver-DS14005;mLiver-DS14193;mLiver-DS14452;mLiver-DS14455;mLiver-DS14475;mLiver-DS14476;mLiver-DS14605;mLiver-DS14609;mLiver-DS16740;mLiver-DS16853;mLiver-DS16858;mLiver-DS19375;mLiver-DS19636
chr1	8423180	8423380	2087	mLiver-DS14605
chr1	8424680	8424840	2088
chr1	8428160	8428440	2089	ZhBTc4-DS17562;retina-e14.5d_DS30009
chr1	8431863	8432060	2090	E14-DS18505;E14-DS21450;R1-DS23677;R1-DS23701;ZhBTc4-DS15236;ZhBTc4-DS15299;ZhBTc4-DS15337;ZhBTc4-DS15497;ZhBTc4-DS17562;ZhBTc4-DS17616;craniofacial-e14.5d_DS29579;craniofacial-e14.5d_DS29581;forebrain-e14.5d_DS29586;heart-e10.5d_DS44773;limb-e14.5d_DS28901;limb-e14.5d_DS29602;lung-e14.5d_DS29609;mATr-DS17077;mCJ7-DS13094;mCJ7-DS13320;mESC_F4WT-DS17060;mESC_FIKO-DS17063;mESC_FIKO-DS18365;mHeart-DS18138;mKidney-P0_DS39910;mMesoderm-DS18198;mNIH_3T3-DS16900;mRetina-DS20004;mStomach-P0_DS39849;mStomach-P0_DS39852;mfBrain-DS14536
chr1	8432680	8432860	2091	mLiver-DS14605
chr1	8433014	8433087	2092
chr1	8434220	8434580	2093	mKidney-DS13948;mKidney-DS17298;mKidney-P0_DS39910;mKidney-P0_DS39926;mStomach-P0_DS39852
chr1	8435440	8435540	2094
chr1	8436000	8436240	2095	R1-DS23677;ZhBTc4-DS17616;mCJ7-DS13320
chr1	8436264	8436340	2096	mCJ7-DS13320
chr1	8451306	8451459	2097	CH12-DS22542;embryo-e11d_DS29242;forebrain-P0_DS28085;hindbrain-P0_DS29484;hindbrain-e14.5d_DS29591;lung-e14.5d_DS29609;mA20-DS16695;mBrain-DS12727;mfBrain-DS14536;midbrain-P0_DS29479;midbrain-e14.5d_DS29597
chr1	8462320	8462440	2098
chr1	8467440	8467640	2099	heart-e10.5d_DS44773;mKidney-DS13948;mKidney-DS17298;mLiver-DS14004;mLiver-DS14193;mLiver-DS14452;mLiver-DS14455;mLiver-DS14475;mLiver-DS14476;mLiver-DS14605;mLiver-DS14609;mLiver-DS16740;mLiver-DS16853;mLiver-DS19375;mLiver-DS19636;mTN-DS17080;midbrain-e11.5d_DS33935
chr1	8468310	8468436	2100	heart-e10.5d_DS44773
chr1	8468760	8469069	2101	E14-DS21450;R1-DS23677;ZhBTc4-DS15236;ZhBTc4-DS15337;ZhBTc4-DS15497;ZhBTc4-DS17562;ZhBTc4-DS17616;embryo-e10.0d_DS53214;embryo-e10d_DS29623;embryo-e11d_DS29237;embryo-e11d_DS29242;forebrain-P0_DS28085;forebrain-d11.5_DS33930;forebrain-e10.5d_DS53177;forebrain-e11.5d_DS30069;forebrain-e14.5d_DS29586;forebrain-e14.5d_DS37209;heart-e10.5d_DS44773;hindbrain-P0_DS29484;hindbrain-e10.5d_DS53182;hindbrain-e11.5d_DS30057;hindbrain-e14.5d_DS28886;hindbrain-e14.5d_DS29591;m3134-DS8497;mBrain-DS11113;mBrain-DS11123;mBrain-DS11128;mBrain-DS12727;mBrain-DS13612;mBrain-DS14445;mBrain-DS14617;mCD19-DS16168;mCJ7-DS13320;mCerebrum-DS14024;mCerebrum-DS14499;mCerebrum-DS14500;mESC_F4WT-DS17060;mESC_F4WT-DS17613;mESC_FIKO-DS17063;mHeart-DS18138;mHeart-P0_DS39828;mRetina-DS20004;mTR-DS17864;mfBrain-DS14536;midbrain-P0_DS28061;midbrain-P0_DS29479;midbrain-e11.5d_DS33935;midbrain-e14.5d_DS29597;neuraltube-e11.5d_DS33945;neuraltube-e11.5d_DS35122;retina-e14.5d_DS30009
chr1	8470477	8470642	2102	MEL-DS13036;R1-DS23677;ZhBTc4-DS17616;embryo-e10.5d_DS28755;embryo-e10.5d_DS28916;embryo-e9.5d_DS45277;forebrain-e14.5d_DS29586;forebrain-e14.5d_DS37209;hindbrain-e10.5d_DS45296;hindbrain-e11.5d_DS33941;mMesoderm-DS18198;mRetina-DS20004;midbrain-P0_DS29479
chr1	8470761	8470940	2103
chr1	8471260	8471480	2104	MEL-DS13036;MEL-DS13039;MEL-DS13042;MLL_AF9-DS22924;MLL_AF9-DS22977;forebrain-e11.5d_DS30069;mStomach-P0_DS39849
chr1	8475320	8475920	2105	MEL-DS13036;MLL_AF9-DS22977;mA20-DS16690;mA20-DS16695
chr1	8476102	8476176	2106
chr1	8477340	8477520	2107	E14-DS18505;R1-DS23677;R1-DS23701;ZhBTc4-DS15236;ZhBTc4-DS15299;ZhBTc4-DS17562;ZhBTc4-DS17616;forebrain-e10.5d_DS53177;mCJ7-DS13320;mMesoderm-DS18357
chr1	8483620	8483800	2108
chr1	8485816	8485960	2109	mLiver-DS14605;mTN-DS17080
chr1	8486160	8486334	2110	mLiver-DS14605
chr1	8490260	8490660	2111	PMTPU_10i-DS21968;mA20-DS16695;mRetina-DS19060;mRetina-DS20000;mRetina-DS20004
chr1	8494221	8494349	2112	forebrain-e14.5d_DS37209;mBrain-DS12727;mCerebrum-DS14500
chr1	8495980	8496217	2113	E14-DS21450;R1-DS23677;forebrain-e10.5d_DS45292;forebrain-e14.5d_DS29586;mBrain-DS12727;mCJ7-DS13320;mKidney-DS13948;mKidney-DS17298;mKidney-P0_DS39926;mLiver-DS14004;mLiver-DS14605
chr1	8496440	8496641	2114	E14-DS21450;Muller_Retina_Glia-P12_DS23706;Muller_Retina_Glia-P12_DS27620;Muller_Retina_Glia-P12_DS27625;R1-DS23677;R1-DS23701;ZhBTc4-DS15236;ZhBTc4-DS15299;ZhBTc4-DS15337;ZhBTc4-DS15497;ZhBTc4-DS17562;ZhBTc4-DS17616;craniofacial-e14.5d_DS29579;craniofacial-e14.5d_DS29581;embryo-e10.5d_DS28755;embryo-e10.5d_DS28916;embryo-e11d_DS29242;embryo-e9.5d_DS45277;forebrain-P0_DS28085;forebrain-e10.5d_DS45292;forebrain-e14.5d_DS29586;hindbrain-P0_DS28073;hindbrain-e14.5d_DS29591;mBrain-DS11113;mBrain-DS11123;mBrain-DS11128;mBrain-DS12727;mBrain-DS13612;mBrain-DS14617;mCJ7-DS13094;mCJ7-DS13320;mCerebellum-DS19087;mCerebrum-DS14024;mCerebrum-DS14499;mCerebrum-DS14500;mESC_FIKO-DS17063;mESC_FIKO-DS18365;mPATSKI-DS15697;mRetina-DS20004;mfBrain-DS14536;mfBrain-DS14537;mfBrain-DS15269;mfBrain-DS19690;midbrain-P0_DS29479;midbrain-e14.5d_DS29597;neuraltube-e11.5d_DS33945
chr1	8498000	8498280	2115	Muller_Retina_Glia-P12_DS23706;Muller_Retina_Glia-P12_DS27620;Muller_Retina_Glia-P12_DS27625;mRetina-DS20004
chr1	8500780	8500930	2116
chr1	8503920	8504100	2117	mIntestine_Large-DS18784;mIntestine_Large-DS19140
chr1	8528305	8528636	2118	mLiver-DS14605;mLiver-DS14609
chr1	8532924	8533120	2119	ZhBTc4-DS15236
chr1	8533820	8534180	2120	E14-DS18505;E14-DS21450;R1-DS23677;R1-DS23701;ZhBTc4-DS15236;ZhBTc4-DS15497;ZhBTc4-DS17562;ZhBTc4-DS17616;mBrain-DS12727;mCJ7-DS13094;mCJ7-DS13320;mKidney-DS13948;mKidney-DS17298;mPATSKI-DS15692;mPATSKI-DS15697
chr1	8534355	8534460	2121	E14-DS18505;ZhBTc4-DS17616;mCJ7-DS13320;mKidney-DS13948;mPATSKI-DS15697
chr1	8534760	8534841	2122	ZhBTc4-DS15236
chr1	8535240	8535540	2123	MN1-DS31645;R1-DS23677;ZhBTc4-DS15236;ZhBTc4-DS17562;ZhBTc4-DS17616;craniofacial-e10.5d_DS53173;embryo-e10.5d_DS28916;heart-e10.5d_DS53179;limb-e14.5d_DS29602;mBrain-DS12727;mCJ7-DS13320;mForelimbBuds-DS18275;mKidney-DS13948;mPATSKI-DS15697;mfBrain-DS14536;midbrain-P0_DS28061;midbrain-P0_DS29479;yolksac-e10.5d_DS45287
chr1	8536200	8536268	2124	R1-DS23677
chr1	8536320	8536540	2125	R1-DS23677;ZhBTc4-DS15236;ZhBTc4-DS17616;mCJ7-DS13320
chr1	8536680	8536720	2126	ZhBTc4-DS17562
chr1	8536832	8537427	2127	CH12-DS22542;R1-DS23677;ZhBTc4-DS15236;ZhBTc4-DS17562;embryo-e10.5d_DS28755;forebrain-e14.5d_DS37209;mA20-DS16690;mA20-DS16695;mIntestine_Large-DS19140
chr1	8537440	8537487	2128
chr1	8539180	8539420	2129	R1-DS23677;mCJ7-DS13320
chr1	8544720	8545020	2130	mA20-DS16690;mA20-DS16695
chr1	8546284	8546420	2131	mATn-DS17070
chr1	8552064	8552271	2132	MEL-DS13036;MLL_AF9-DS22977;forebrain-e14.5d_DS29586;mA20-DS16695;midbrain-P0_DS29479
chr1	8552920	8553120	2133	MLL_AF9-DS22977;mA20-DS16695
chr1	8556923	8557010	2134	craniofacial-e14.5d_DS29579;embryo-e11d_DS29242
chr1	8557900	8558240	2135	E14-DS18505;E14-DS21450;R1-DS23677;R1-DS23701;ZhBTc4-DS15236;ZhBTc4-DS15337;ZhBTc4-DS17562;ZhBTc4-DS17616;forebrain-e10.5d_DS45292;forebrain-e14.5d_DS29586;mCJ7-DS13320;mESC_F4WT-DS17060;mESC_FIKO-DS17063;mESC_FIKO-DS18365;mfBrain-DS14536;mfBrain-DS14537;midbrain-e10.5d_DS45299;midbrain-e11.5d_DS33935
chr1	8558300	8558449	2136
chr1	8560440	8560660	2137	R1-DS23677;midbrain-e11.5d_DS33935
chr1	8580206	8580414	2138	ZhBTc4-DS15236;craniofacial-e14.5d_DS29579;craniofacial-e14.5d_DS29581;limb-e14.5d_DS29602
chr1	8581274	8581330	2139	mESC_FIKO-DS17063
chr1	8581407	8581477	2140	mCJ7-DS13320;mESC_FIKO-DS17063
chr1	8581940	8582220	2141	E14-DS18505;E14-DS21450;R1-DS23677;R1-DS23701;ZhBTc4-DS15236;ZhBTc4-DS15299;ZhBTc4-DS15337;ZhBTc4-DS15497;ZhBTc4-DS17562;ZhBTc4-DS17616;forebrain-P0_DS28085;forebrain-e14.5d_DS29586;mCJ7-DS13094;mCJ7-DS13320;mESC_F4WT-DS17060;mESC_F4WT-DS17613;mESC_FIKO-DS17063;mESC_FIKO-DS18365;mfBrain-DS14536;midbrain-e14.5d_DS29597;retina-e14.5d_DS28360
chr1	8582372	8582420	2142	E14-DS21450;forebrain-P0_DS28085;hindbrain-P0_DS28073
chr1	8582580	8582824	2143	E14-DS18505;E14-DS21450;mCJ7-DS13320;mESC_FIKO-DS18365;mfBrain-DS14536;midbrain-e14.5d_DS29597
chr1	8583012	8583371	2144	3T3_L1_PreAdipocytes-DS22637;ZhBTc4-DS17562;ZhBTc4-DS17616;craniofacial-e14.5d_DS29579;forebrain-P0_DS28085;forebrain-e14.5d_DS29586;hindbrain-P0_DS29484;mBrain-DS11113;mBrain-DS11123;mBrain-DS11128;mBrain-DS12727;mBrain-DS13612;mBrain-DS14445;mBrain-DS14617;mCJ7-DS13320;mCerebrum-DS14024;mCerebrum-DS14499;mCerebrum-DS14500;mKidney-DS13948;mKidney-DS17298;mKidney-P0_DS39926;mLung-DS14479;mfBrain-DS14536;mfBrain-DS15269;mfBrain-DS19690;midbrain-P0_DS29479;midbrain-e11.5d_DS33935
chr1	8583810	8583900	2145	forebrain-P0_DS28085
chr1	8584478	8584534	2146	forebrain-P0_DS28085
chr1	8590742	8590860	2147	R1-DS23677;ZhBTc4-DS15236;ZhBTc4-DS17562;ZhBTc4-DS17616
chr1	8595461	8595540	2148
chr1	8595600	8596000	2149	Muller_Retina_Glia-P12_DS23706;Muller_Retina_Glia-P12_DS27620;Muller_Retina_Glia-P12_DS27625;mBrain-DS12727;mCerebrum-DS14024;mPATSKI-DS15692;mPATSKI-DS15697
chr1	8598500	8598640	2150	R1-DS23677;ZhBTc4-DS15236;ZhBTc4-DS17562;ZhBTc4-DS17616;mCJ7-DS13320
chr1	8613660	8613880	2151	R1-DS23677;R1-DS23701;ZhBTc4-DS15236;ZhBTc4-DS15299;ZhBTc4-DS15337;ZhBTc4-DS17562;ZhBTc4-DS17616;craniofacial-e14.5d_DS29579;craniofacial-e14.5d_DS29581;intestine-e14.5_DS29721;mATn-DS17070;mCJ7-DS13094;mCJ7-DS13320;mESC_FIKO-DS17063;mfBrain-DS14536;midbrain-P0_DS28061
chr1	8625600	8625854	2152	E14-DS18505;R1-DS23677;ZhBTc4-DS15236;ZhBTc4-DS17562;ZhBTc4-DS17616;forebrain-d11.5_DS33930;mCJ7-DS13320;mESC_F4WT-DS17060;mESC_F4WT-DS17613;mESC_FIKO-DS17063
chr1	8626254	8626449	2153	embryo-e10.5d_DS28755;embryo-e10.5d_DS28916;embryo-e10d_DS29623;embryo-e11d_DS29237;forebrain-e10.5d_DS45292;forebrain-e10.5d_DS53177;forebrain-e14.5d_DS29586;hindbrain-P0_DS28073;hindbrain-P0_DS29484;hindbrain-e11.5d_DS33941;limb-e11.5d_DS35114;mCD1-DS17221;mForelimbBuds-DS18192;mForelimbBuds-DS18275;mHindlimbsBuds-DS18279;mfBrain-DS14536;mfBrain-DS15269;midbrain-P0_DS29479;midbrain-e14.5d_DS29597
chr1	8641340	8641540	2154	MN1-DS30610;ZhBTc4-DS15236;ZhBTc4-DS17562;ZhBTc4-DS17616
chr1	8641755	8641940	2155	MN1-DS30610;MN1-DS31645;ZhBTc4-DS15497;lung-e14.5d_DS29609;mLiver-DS14004;mLiver-DS14005;mLiver-DS14193;mLiver-DS14452;mLiver-DS14455;mLiver-DS14475;mLiver-DS14476;mLiver-DS14605;mLiver-DS14609;mLiver-DS16740;mLiver-DS16853;mLiver-DS19375;mLiver-DS19636
chr1	8643340	8643520	2156	MN1-DS31652;embryo-e10.5d_DS28755;embryo-e11d_DS29237;embryo-e11d_DS29242;mRetina-DS20000;mTR-DS17864;midbrain-e11.5d_DS33935;thymus-P0_DS28064
chr1	8644088	8644270	2157	MN1-DS30610
chr1	8644563	8644640	2158	MN1-DS30610;mBrain-DS11113;mBrain-DS11128;mBrain-DS12727;mBrain-DS14617;mCerebrum-DS14500
chr1	8644923	8645046	2159	MN1-DS30610;midbrain-e11.5d_DS33935
chr1	8645620	8645780	2160	CH12-DS22536;CH12-DS22542;mNIH_3T3-DS16900;midbrain-e11.5d_DS33935
chr1	8647760	8648000	2161	MN1-DS30610;mStomach-P0_DS39849
chr1	8648160	8648460	2162	MN1-DS30610
chr1	8649100	8649220	2163	MN1-DS30610;R1-DS23677;mNIH_3T3-DS16900;midbrain-e11.5d_DS33935
chr1	8649500	8649660	2164	MN1-DS30610
chr1	8649824	8649940	2165	mNIH_3T3-DS16900
chr1	8650140	8650380	2166	MN1-DS30610;mNIH_3T3-DS16900;midbrain-e11.5d_DS33935
chr1	8650700	8651040	2167	MN1-DS30610;mNIH_3T3-DS16900
chr1	8651108	8651228	2168	mNIH_3T3-DS16900
chr1	8651864	8652060	2169	MN1-DS30610;mNIH_3T3-DS16900;midbrain-e11.5d_DS33935
chr1	8652182	8652400	2170	MN1-DS30610;mNIH_3T3-DS16900
chr1	8652580	8652820	2171	MN1-DS30610;mATn-DS17070;mNIH_3T3-DS16900;midbrain-e11.5d_DS33935
chr1	8652884	8652998	2172
chr1	8653262	8653421	2173	MN1-DS30610;midbrain-e11.5d_DS33935
chr1	8653597	8653800	2174	E14-DS21450;MN1-DS30610;R1-DS23677;R1-DS23701;ZhBTc4-DS15236;ZhBTc4-DS17562;ZhBTc4-DS17616;mCJ7-DS13320;mNIH_3T3-DS16900;midbrain-e11.5d_DS33935
chr1	8653900	8654160	2175	Muller_Retina_Glia-P12_DS23706;Muller_Retina_Glia-P12_DS27620;Muller_Retina_Glia-P12_DS27625;R1-DS23677;ZhBTc4-DS17562;mNIH_3T3-DS16900;midbrain-e11.5d_DS33935
chr1	8654580	8654900	2176	MN1-DS30610;R1-DS23677;mNIH_3T3-DS16900
chr1	8655140	8655232	2177	MN1-DS30610;mNIH_3T3-DS16900;midbrain-e11.5d_DS33935
chr1	8678860	8679023	2178	3T3_L1_Adipocytes-DS22747;3T3_L1_PreAdipocytes-DS22637;E14-DS21450;Muller_Retina_Glia-P12_DS27620;Muller_Retina_Glia-P12_DS27625;R1-DS23677;ZhBTc4-DS15236;ZhBTc4-DS15299;ZhBTc4-DS15337;ZhBTc4-DS15497;ZhBTc4-DS17562;ZhBTc4-DS17616;craniofacial-e11.5d_DS30064;craniofacial-e14.5d_DS29579;craniofacial-e14.5d_DS29581;embryo-e10.5d_DS28755;embryo-e10.5d_DS28916;embryo-e10d_DS29623;embryo-e11d_DS29237;embryo-e11d_DS29242;embryo-e9.5d_DS45277;forebrain-P0_DS28085;forebrain-e14.5d_DS29586;forebrain-e14.5d_DS37209;hindbrain-P0_DS28073;hindbrain-P0_DS29484;hindbrain-e11.5d_DS33941;hindbrain-e14.5d_DS28886;hindbrain-e14.5d_DS29591;limb-e14.5d_DS28901;lung-e14.5d_DS29609;mBrain-DS11113;mBrain-DS12727;mBrain-DS13612;mBrain-DS14617;mCJ7-DS13094;mCJ7-DS13320;mCerebrum-DS14024;mCerebrum-DS14499;mCerebrum-DS14500;mESC_F4WT-DS17613;mESC_FIKO-DS17063;mESC_FIKO-DS18365;mHeart-DS18138;mHeart-P0_DS39823;mHeart-P0_DS39828;mKidney-DS13948;mKidney-P0_DS39910;mKidney-P0_DS39926;mLiver-DS14455;mLiver-DS14475;mLiver-DS14605;mLiver-DS14609;mLiver-DS19375;mLiver-DS19636;mLung-DS14479;mLung-P0_DS39832;mLung-P0_DS39845;mMesoderm-DS18198;mMesoderm-DS18357;mNIH_3T3-DS16900;mRetina-DS20004;mfBrain-DS14536;mfBrain-DS15269;mfBrain-DS19690;midbrain-P0_DS29479;midbrain-e11.5d_DS33935;midbrain-e14.5d_DS29597;neuraltube-e11.5d_DS33945;retina-e14.5d_DS30009
chr1	8679475	8679680	2179	hindbrain-P0_DS29484;hindbrain-e14.5d_DS29591;mBrain-DS11113;mBrain-DS12727;mBrain-DS14617;mfBrain-DS14536;midbrain-P0_DS29479;midbrain-e11.5d_DS33935;midbrain-e14.5d_DS29597;neuraltube-e11.5d_DS33945
chr1	8682580	8682700	2180
chr1	8686020	8686200	2181	MN1-DS30610;MN1-DS31588;Muller_Retina_Glia-P12_DS27620;m416B-DS14099;mBrain-DS11113;mBrain-DS12727
chr1	8687620	8687840	2182	3T3_L1_Adipocytes-DS22747;MN1-DS30610;MN1-DS31588;R1-DS23677;ZhBTc4-DS15236;ZhBTc4-DS17616
chr1	8687920	8688140	2183	3T3_L1_Adipocytes-DS22747;MN1-DS30610;MN1-DS31588;heart-e10.5d_DS44773
chr1	8696880	8696972	2184	MN1-DS30610;MN1-DS31588
chr1	8697140	8697296	2185	3T3_L1_PreAdipocytes-DS22637;MN1-DS30610;MN1-DS31588;R1-DS23677;ZhBTc4-DS15236;forebrain-e11.5d_DS30069
chr1	8699120	8699220	2186
chr1	8699459	8699680	2187
chr1	8702178	8702237	2188
chr1	8702340	8702560	2189	MN1-DS30610
chr1	8703459	8703560	2190
chr1	8722188	8722300	2191
chr1	8730597	8730660	2192	mATn-DS17070
chr1	8733187	8733238	2193	forebrain-e11.5d_DS30069
chr1	8733440	8733660	2194	mLiver-DS14605
chr1	8743860	8744053	2195
chr1	8744071	8744200	2196	R1-DS23677;ZhBTc4-DS15236
chr1	8744420	8744737	2197	R1-DS23677;ZhBTc4-DS15236;ZhBTc4-DS17562;m416B-DS14104;mLung-P0_DS39845
chr1	8744854	8745040	2198	ZhBTc4-DS15236;ZhBTc4-DS15860;craniofacial-e10.5d_DS44757;craniofacial-e11.5d_DS30064;craniofacial-e14.5d_DS29579;craniofacial-e14.5d_DS29581;embryo-e10.5d_DS28755;embryo-e10.5d_DS28916;embryo-e10d_DS29623;embryo-e11d_DS29237;embryo-e11d_DS29242;forebrain-e10.5d_DS45292;forebrain-e11.5d_DS30069;forebrain-e14.5d_DS29586;hindbrain-P0_DS29484;hindbrain-e10.5d_DS53182;hindbrain-e11.5d_DS33941;hindbrain-e14.5d_DS29591;limb-e14.5d_DS28901;limb-e14.5d_DS29602;mBrain-DS11123;mBrain-DS12727;mBrain-DS14617;mHeart-P0_DS39823;mMesoderm-DS18198;mMesoderm-DS18357;mRetina-DS20004;mfBrain-DS14536;mfBrain-DS14537;mfBrain-DS15269;mfBrain-DS19690;midbrain-e14.5d_DS29597;neuraltube-e11.5d_DS33945
chr1	8745100	8745327	2199	craniofacial-e10.5d_DS44757;embryo-e10.0d_DS53214;embryo-e10.5d_DS28755;embryo-e10d_DS29623;embryo-e11d_DS29237;embryo-e11d_DS29242;forebrain-e11.5d_DS30069;heart-e10.5d_DS44773;hindbrain-e10.5d_DS53182;hindbrain-e11.5d_DS33941;intestine-e14.5_DS29721;limb-e11.5d_DS30093;limb-e11.5d_DS35114;limb-e14.5d_DS28901;lung-e14.5d_DS29609;m3134-DS8497;m416B-DS14099;m416B-DS14104;mBrain-DS12727;mForelimbBuds-DS18192;mForelimbBuds-DS18275;mLung-DS14479;mLung-P0_DS39845;mMesoderm-DS18357;mStomach-P0_DS39849;mTR-DS17864;midbrain-e10.5d_DS53205;neuraltube-e10.5d_DS53209;neuraltube-e11.5d_DS33945;yolksac-e10.5d_DS45287
chr1	8745420	8745600	2200
chr1	8747480	8747640	2201	R1-DS23677;ZhBTc4-DS15236;ZhBTc4-DS15299;ZhBTc4-DS17562;ZhBTc4-DS17616;embryo-e10.5d_DS28755;embryo-e10.5d_DS28916;embryo-e10d_DS29623;embryo-e11d_DS29237;embryo-e11d_DS29242;hindbrain-e11.5d_DS33941;mBrain-DS12727;mBrain-DS13612;mCJ7-DS13320;mfBrain-DS14536;midbrain-e10.5d_DS53205;midbrain-e11.5d_DS33935
chr1	8755622	8755800	2202	mLiver-DS14455;mLiver-DS14605;mLiver-DS19636
chr1	8755927	8756084	2203
chr1	8760389	8760549	2204	CH12-DS22542;E14-DS21450;MEL-DS13036;R1-DS23677;R1-DS23701;ZhBTc4-DS15236;ZhBTc4-DS15337;ZhBTc4-DS15497;ZhBTc4-DS17562;ZhBTc4-DS17616;craniofacial-e10.5d_DS44757;embryo-e10d_DS29623;embryo-e11d_DS29237;embryo-e11d_DS29242;m416B-DS14099;mA20-DS16695;mCJ7-DS13094;mCJ7-DS13320;mESC_F4WT-DS17060;mESC_F4WT-DS17613;mESC_FIKO-DS17063;mESC_FIKO-DS18365;mNIH_3T3-DS16900;mPATSKI-DS15697;mStomach-P0_DS39852
chr1	8775317	8775445	2205	ZhBTc4-DS15236;ZhBTc4-DS17562
chr1	8775600	8775940	2206	ZhBTc4-DS15236;ZhBTc4-DS17562
chr1	8776620	8776708	2207
chr1	8778600	8778840	2208	intestine-e14.5_DS28910;mHeart-DS17909;mHeart-DS18138;mKidney-P0_DS39926;mLiver-DS14605;mLiver-DS14609;mLung-DS14479;mLung-DS14480;mLung-P0_DS39832;mLung-P0_DS39845
chr1	8780440	8780820	2209	CH12-DS22542;mHeart-DS18138
chr1	8781100	8781340	2210	MN1-DS31588;mBrain-DS11113;mBrain-DS11123;mBrain-DS11128;mBrain-DS12727;mBrain-DS13612;mBrain-DS14445;mBrain-DS14617;mCerebrum-DS14024;mCerebrum-DS14499;mCerebrum-DS14500;mHeart-DS18138;mLung-DS14479;mMuscle_Skeletal-DS18892
chr1	8787040	8787192	2211	R1-DS23677;ZhBTc4-DS15236;ZhBTc4-DS17562;ZhBTc4-DS17616;m3134-DS8497
chr1	8788514	8788605	2212
chr1	8791044	8791211	2213	mBrain-DS11113;mBrain-DS12727;mCerebrum-DS14024
chr1	8792143	8792260	2214
chr1	8805380	8805456	2215	mfBrain-DS14536;midbrain-e14.5d_DS29597
chr1	8817060	8817216	2216	craniofacial-e11.5d_DS30064;craniofacial-e14.5d_DS29579;craniofacial-e14.5d_DS29581;hindbrain-P0_DS28073;mBrain-DS12727;mCerebrum-DS14024;mHeart-P0_DS39823;mHeart-P0_DS39828;mKidney-P0_DS39910;mKidney-P0_DS39926
chr1	8817401	8817517	2217
chr1	8818960	8819140	2218
chr1	8819254	8819440	2219	forebrain-e14.5d_DS29586;heart-e10.5d_DS44773;lung-e14.5d_DS29609;mCD1-DS17129;mMesoderm-DS18198;mMesoderm-DS18357
chr1	8820840	8821020	2220	MEL-DS13036;craniofacial-e14.5d_DS29579;embryo-e10.5d_DS28755;hindbrain-P0_DS29484;limb-e10.5d_DS44776;mATn-DS17070
chr1	8821220	8821320	2221	heart-e10.5d_DS44773
chr1	8822178	8822460	2222	mHeart-DS18138;mKidney-DS13948;mLiver-DS14004;mLiver-DS14005;mLiver-DS14452;mLiver-DS14455;mLiver-DS14475;mLiver-DS14476;mLiver-DS14605;mLiver-DS14609;mLiver-DS16740;mLiver-DS16853;mLiver-DS19375;mLiver-DS19636
chr1	8833360	8833424	2223	ZhBTc4-DS17616;embryo-e10.0d_DS53214;limb-e11.5d_DS30093;mStomach-P0_DS39849;mStomach-P0_DS39852
chr1	8840666	8840773	2224
chr1	8841900	8842396	2225	mHeart-DS18138;mLiver-DS14193;mLiver-DS14455;mLiver-DS14475;mLiver-DS14605;mLiver-DS14609;mLiver-DS19636;mLung-DS14479;mMuscle_Skeletal-DS18130
chr1	8842820	8843054	2226	hindbrain-P0_DS28073;limb-e14.5d_DS29602;lung-e14.5d_DS29609;mBrain-DS11113;mBrain-DS11123;mBrain-DS12727;mBrain-DS13612;mCD19-DS16168;mGenitalFatPad-DS18780;mHeart-DS17909;mHeart-DS18138;mHeart-P0_DS39823;mLung-DS14479;mLung-P0_DS39845;mMuscle_Skeletal-DS18130;mMuscle_Skeletal-DS18892;mfBrain-DS14536;midbrain-P0_DS28061
chr1	8843060	8843280	2227	limb-e11.5d_DS35114;mLiver-DS14193;mLiver-DS14455;mLiver-DS14605;mLiver-DS14609;midbrain-P0_DS28061
chr1	8845414	8845507	2228	mHeart-DS18138;mKidney-P0_DS39910;mLiver-DS14605
chr1	8846166	8846396	2229	mLiver-DS14605
chr1	8847824	8848060	2230	ZhBTc4-DS17562;craniofacial-e14.5d_DS29579;craniofacial-e14.5d_DS29581;mCD1-DS17129;mLiver-DS14605;mLung-P0_DS39845;midbrain-P0_DS29479
chr1	8849678	8849920	2231	mLiver-DS14475;mLiver-DS14476;mLiver-DS14605;mLiver-DS14609;mLiver-DS19375;mLiver-DS19636
chr1	8855460	8855680	2232	mBrain-DS12727;mLiver-DS14605;mLung-DS14479;mLung-P0_DS39832;mLung-P0_DS39845
chr1	8856933	8857018	2233	ZhBTc4-DS15236
chr1	8859260	8859500	2234	E14-DS21450;R1-DS23677;R1-DS23701;ZhBTc4-DS15236;ZhBTc4-DS15299;ZhBTc4-DS15337;ZhBTc4-DS15497;ZhBTc4-DS17562;ZhBTc4-DS17616;embryo-e10.0d_DS53214;embryo-e9.5d_DS45277;forebrain-e11.5d_DS30069;heart-e10.5d_DS44773;hindbrain-e10.5d_DS53182;hindbrain-e11.5d_DS30057;mCJ7-DS13094;mCJ7-DS13320;mESC_F4WT-DS17060;mESC_F4WT-DS17613;mLiver-DS14455;mLiver-DS14605
chr1	8861169	8861360	2235	hindbrain-e11.5d_DS33941;hindbrain-e14.5d_DS29591;neuraltube-e11.5d_DS33945;retina-e14.5d_DS30009
chr1	8861540	8861740	2236	hindbrain-e11.5d_DS33941;hindbrain-e14.5d_DS28886;hindbrain-e14.5d_DS29591;mfBrain-DS14536;midbrain-P0_DS29479;retina-e14.5d_DS30009
chr1	8863760	8863920	2237	mHeart-DS18138;mfBrain-DS14536
chr1	8864004	8864109	2238	R1-DS23677;ZhBTc4-DS17616;embryo-e11d_DS29237;embryo-e11d_DS29242;embryo-e9.5d_DS45277;mATr-DS17077;mCJ7-DS13320;mHeart-DS18138;midbrain-e14.5d_DS29597
chr1	8865073	8865120	2239	mBrain-DS12727
chr1	8866660	8866873	2240	craniofacial-e14.5d_DS29579;mBrain-DS12727;mBrain-DS13612
chr1	8867800	8868005	2241	3T3_L1_PreAdipocytes-DS22637;3T3_L1_PreAdipocytes-DS22642;Muller_Retina_Glia-P12_DS23706;Muller_Retina_Glia-P12_DS27620;Muller_Retina_Glia-P12_DS27625;craniofacial-e14.5d_DS29579;craniofacial-e14.5d_DS29581;heart-e10.5d_DS44773;hindbrain-P0_DS29484;limb-e14.5d_DS28901;limb-e14.5d_DS29602;lung-e14.5d_DS29609;m3134-DS8497;mBrain-DS11113;mBrain-DS11123;mBrain-DS11128;mBrain-DS12727;mBrain-DS13612;mBrain-DS14445;mBrain-DS14617;mCerebrum-DS14024;mCerebrum-DS14499;mCerebrum-DS14500;mGenitalFatPad-DS18780;mHeart-DS17909;mHeart-DS18138;mIntestine_Large-DS18784;mLiver-DS14605;mLung-DS14479;mLung-DS17292;mLung-P0_DS39832;mLung-P0_DS39845;mMuscle_Skeletal-DS18130;mNIH_3T3-DS16900;mPATSKI-DS15697;mStomach-P0_DS39849
chr1	8871520	8871700	2242	mLiver-DS14193;mLiver-DS14452;mLiver-DS14476;mLiver-DS14605;mLiver-DS14609;mLiver-DS16853;mLiver-DS16858;mLiver-DS19636
chr1	8872300	8872560	2243	MN1-DS31645;mLiver-DS14605
chr1	8872900	8873120	2244	MLL_AF9-DS22977;Muller_Retina_Glia-P12_DS27620;Muller_Retina_Glia-P12_DS27625;m416B-DS14099;mHeart-DS17909;mHeart-DS18138;mLiver-DS14004;mLiver-DS14005;mLiver-DS14193;mLiver-DS14452;mLiver-DS14455;mLiver-DS14475;mLiver-DS14476;mLiver-DS14605;mLiver-DS14609;mLiver-DS16740;mLiver-DS16853;mLiver-DS16858;mLiver-DS19375;mLiver-DS19636;mLiver-P0_DS39858;mLung-DS14479;mLung-DS14480;mLung-DS17292;mLung-P0_DS39832;mLung-P0_DS39845;mMuscle_Skeletal-DS18130;mMuscle_Skeletal-DS18892;mfLiver-DS19246
chr1	8874558	8874639	2245	mLiver-DS14605
chr1	8874920	8875021	2246
chr1	8876339	8876393	2247
chr1	8876420	8876563	2248
chr1	8876728	8876840	2249	mLiver-DS14193;mLiver-DS14452;mLiver-DS14476;mLiver-DS14605;mLiver-DS14609;mLiver-DS16858;mLiver-DS19375;mLiver-DS19636
chr1	8877040	8877244	2250	Muller_Retina_Glia-P12_DS27620;Muller_Retina_Glia-P12_DS27625
chr1	8877274	8877360	2251	Muller_Retina_Glia-P12_DS23706;Muller_Retina_Glia-P12_DS27620;Muller_Retina_Glia-P12_DS27625
chr1	8885820	8885938	2252
chr1	8886101	8886200	2253
chr1	8890200	8890360	2254	PMTPU_10i-DS21968;R1-DS23677;R1-DS23701;ZhBTc4-DS15236;ZhBTc4-DS15497;ZhBTc4-DS17562;ZhBTc4-DS17616;mA20-DS16695;mATr-DS20149;mB-DS17867;mCD19-DS16168;mGER-DS15410;mTN-DS16171;mTN-DS17080;midbrain-e11.5d_DS33935
chr1	8890520	8890657	2255	E14-DS21450;MN1-DS30610;MN1-DS31588;PMTPU_10i-DS21969;R1-DS23677;ZhBTc4-DS15236;ZhBTc4-DS17562;ZhBTc4-DS17616;hindbrain-P0_DS29484;lung-e14.5d_DS29609;mATr-DS20149;mBrain-DS12727;mCJ7-DS13320;mHeart-DS18138;mLiver-DS14193;mLiver-DS14452;mLiver-DS14455;mLiver-DS14605;mLiver-DS14609;mLiver-DS19636;mTN-DS17080;midbrain-e11.5d_DS33935
chr1	8893120	8893172	2256	R1-DS23677;ZhBTc4-DS15236
chr1	8893520	8893719	2257	R1-DS23677;ZhBTc4-DS15236
chr1	8904755	8905040	2258	forebrain-e14.5d_DS29586;hindbrain-e14.5d_DS29591;limb-e11.5d_DS30093;mLiver-DS14605;mfBrain-DS14536;mfBrain-DS15269;midbrain-P0_DS29479;midbrain-e14.5d_DS29597
chr1	8906701	8906874	2259	lung-e14.5d_DS29609;mLung-DS14479;mLung-P0_DS39832
chr1	8910902	8911117	2260	mLiver-DS14005;mLiver-DS14193;mLiver-DS14452;mLiver-DS14455;mLiver-DS14475;mLiver-DS14476;mLiver-DS14605;mLiver-DS14609;mLiver-DS16740;mLiver-DS16853;mLiver-DS16858;mLiver-DS19375;mLiver-DS19636
chr1	8912420	8912602	2261	Muller_Retina_Glia-P12_DS27625;embryo-e10.0d_DS53214;embryo-e10.5d_DS28755;embryo-e10.5d_DS28916;embryo-e10d_DS29623;embryo-e11d_DS29237;embryo-e11d_DS29242;forebrain-e10.5d_DS45292;forebrain-e14.5d_DS29586;hindbrain-e10.5d_DS53182;hindbrain-e11.5d_DS30057;hindbrain-e11.5d_DS33941;mForelimbBuds-DS18192;mMesoderm-DS18198;mMesoderm-DS18357;mfBrain-DS14536;mfBrain-DS14537;midbrain-e10.5d_DS45299;midbrain-e10.5d_DS53205;midbrain-e11.5d_DS33935;midbrain-e14.5d_DS29597;neuraltube-e10.5d_DS53209;neuraltube-e11.5d_DS33945;neuraltube-e11.5d_DS35122
chr1	8913720	8914050	2262	E14-DS21450;R1-DS23677;ZhBTc4-DS15236;ZhBTc4-DS17562;ZhBTc4-DS17616;craniofacial-e10.5d_DS44757;craniofacial-e10.5d_DS53173;craniofacial-e11.5d_DS30064;craniofacial-e14.5d_DS29581;embryo-e10.0d_DS53214;embryo-e10.5d_DS28755;embryo-e10.5d_DS28916;embryo-e10d_DS29623;embryo-e11d_DS29237;embryo-e11d_DS29242;embryo-e9.5d_DS45277;forebrain-d11.5_DS33930;forebrain-e10.5d_DS45292;forebrain-e10.5d_DS53177;hindbrain-e10.5d_DS45296;hindbrain-e10.5d_DS53182;hindbrain-e11.5d_DS30057;hindbrain-e11.5d_DS33941;limb-e10.5d_DS44776;limb-e11.5d_DS30093;limb-e11.5d_DS35114;limb-e14.5d_DS28901;limb-e14.5d_DS29602;mCD1-DS17129;mCD1-DS17221;mCJ7-DS13094;mCJ7-DS13320;mForelimbBuds-DS18192;mForelimbBuds-DS18275;mHindlimbsBuds-DS18279;mKidney-P0_DS39926;mMesoderm-DS18198;mMesoderm-DS18357;mfBrain-DS14536;midbrain-e10.5d_DS45299;midbrain-e10.5d_DS53205;midbrain-e11.5d_DS33935;neuraltube-e10.5d_DS53209;neuraltube-e11.5d_DS33945;neuraltube-e11.5d_DS35122;retina-e14.5d_DS28360;retina-e14.5d_DS30009
chr1	8915020	8915100	2263	embryo-e10.5d_DS28755;embryo-e11d_DS29242;mfBrain-DS14536;midbrain-e10.5d_DS45299;midbrain-e14.5d_DS29597
chr1	8915490	8915710	2264	craniofacial-e10.5d_DS53173;craniofacial-e11.5d_DS30064;craniofacial-e14.5d_DS29579;craniofacial-e14.5d_DS29581;embryo-e10.5d_DS28755;embryo-e10.5d_DS28916;embryo-e10d_DS29623;embryo-e11d_DS29242;forebrain-e10.5d_DS45292;forebrain-e14.5d_DS29586;hindbrain-e11.5d_DS30057;hindbrain-e11.5d_DS33941;hindbrain-e14.5d_DS28886;mKidney-P0_DS39910;mKidney-P0_DS39926;mfBrain-DS14536;mfBrain-DS14537;mfBrain-DS19690;midbrain-e10.5d_DS45299;midbrain-e10.5d_DS53205;midbrain-e11.5d_DS33935;midbrain-e14.5d_DS29597
chr1	8916040	8916166	2265	ZhBTc4-DS15236;embryo-e10.0d_DS53214;embryo-e10.5d_DS28755;embryo-e10.5d_DS28916;embryo-e10d_DS29623;embryo-e11d_DS29242;hindbrain-e11.5d_DS30057;hindbrain-e11.5d_DS33941;mfBrain-DS14536;midbrain-e10.5d_DS53205
chr1	8916200	8916460	2266	ZhBTc4-DS17562;embryo-e10d_DS29623;forebrain-d11.5_DS33930;hindbrain-e11.5d_DS30057;mfBrain-DS14536;midbrain-e10.5d_DS45299;midbrain-e11.5d_DS33935
chr1	8918100	8918300	2267	Muller_Retina_Glia-P12_DS27625;lung-e14.5d_DS29609;mKidney-DS13948;mLiver-DS14004;mLiver-DS14005;mLiver-DS14193;mLiver-DS14452;mLiver-DS14475;mLiver-DS14476;mLiver-DS14605;mLiver-DS14609;mLiver-DS16740;mLiver-DS16853;mLiver-DS16858;mLiver-DS19375;mLiver-DS19636
chr1	8918840	8919060	2268	mKidney-DS13948
chr1	8920176	8920226	2269	PMTPU_10c-DS21963;PMTPU_10i-DS21968
chr1	8920440	8920860	2270	Muller_Retina_Glia-P12_DS27620;Muller_Retina_Glia-P12_DS27625;mLiver-DS14605
chr1	8921843	8922040	2271	mBrain-DS11113;mBrain-DS11123;mBrain-DS11128;mBrain-DS12727;mBrain-DS13612;mBrain-DS14445;mBrain-DS14617;mCerebrum-DS14024;mCerebrum-DS14500
chr1	8924318	8924505	2272	mLiver-DS14605
chr1	8925020	8925285	2273	R1-DS23677;ZhBTc4-DS15236;ZhBTc4-DS17562;ZhBTc4-DS17616;mCJ7-DS13320
chr1	8925512	8925934	2274	MLL_AF9-DS22977;R1-DS23677;ZhBTc4-DS15236;ZhBTc4-DS17562;ZhBTc4-DS17616;m3134-DS8497;mCJ7-DS13320
chr1	8935788	8935929	2275
chr1	8936120	8936338	2276	E14-DS18505;E14-DS21450;R1-DS23677;R1-DS23701;ZhBTc4-DS15236;ZhBTc4-DS15299;ZhBTc4-DS15337;ZhBTc4-DS15497;ZhBTc4-DS17562;ZhBTc4-DS17616;mCJ7-DS13094;mCJ7-DS13320;mESC_F4WT-DS17060;mESC_F4WT-DS17613;mESC_FIKO-DS17063;mESC_FIKO-DS18365;mIntestine_Large-DS19140
chr1	8936980	8937040	2277	hindbrain-e11.5d_DS30057;intestine-e14.5_DS28910;midbrain-e11.5d_DS33935
chr1	8937100	8937280	2278	R1-DS23677;ZhBTc4-DS17562;ZhBTc4-DS17616;craniofacial-e10.5d_DS53173
chr1	8938040	8938220	2279	R1-DS23677;ZhBTc4-DS15236;ZhBTc4-DS15337;ZhBTc4-DS17562;ZhBTc4-DS17616;craniofacial-e14.5d_DS29581;embryo-e10.5d_DS28755;embryo-e10.5d_DS28916;embryo-e11d_DS29242;mCJ7-DS13320;midbrain-e11.5d_DS33935
chr1	8938980	8939200	2280	R1-DS23677;ZhBTc4-DS15236;ZhBTc4-DS17562;ZhBTc4-DS17616;craniofacial-e10.5d_DS44757;craniofacial-e10.5d_DS53173;craniofacial-e11.5d_DS30064;craniofacial-e14.5d_DS29579;embryo-e10.0d_DS53214;embryo-e10.5d_DS28755;embryo-e10.5d_DS28916;embryo-e10d_DS29623;embryo-e11d_DS29237;embryo-e11d_DS29242;embryo-e9.5d_DS45277;forebrain-d11.5_DS33930;forebrain-e10.5d_DS45292;forebrain-e10.5d_DS53177;forebrain-e11.5d_DS30069;forebrain-e14.5d_DS29586;forebrain-e14.5d_DS37209;hindbrain-P0_DS29484;hindbrain-e10.5d_DS45296;hindbrain-e10.5d_DS53182;hindbrain-e11.5d_DS30057;hindbrain-e11.5d_DS33941;hindbrain-e14.5d_DS29591;limb-e10.5d_DS44776;limb-e11.5d_DS30093;limb-e11.5d_DS35114;lung-e14.5d_DS29609;mCJ7-DS13320;mESC_FIKO-DS17063;mLiver-DS14605;mRetina-DS20004;mStomach-P0_DS39849;mfBrain-DS14536;midbrain-P0_DS28061;midbrain-e10.5d_DS45299;midbrain-e10.5d_DS53205;midbrain-e11.5d_DS33935;midbrain-e14.5d_DS29597;neuraltube-e10.5d_DS53209;neuraltube-e11.5d_DS33945;neuraltube-e11.5d_DS35122;retina-e14.5d_DS30009
chr1	8940820	8941009	2281	E14-DS18505;E14-DS21450;R1-DS23677;R1-DS23701;ZhBTc4-DS15236;ZhBTc4-DS15299;ZhBTc4-DS15337;ZhBTc4-DS15497;ZhBTc4-DS17562;ZhBTc4-DS17616;mBrain-DS12727;mCJ7-DS13094;mCJ7-DS13320;mESC_F4WT-DS17060;mESC_F4WT-DS17613;mESC_FIKO-DS17063;mESC_FIKO-DS18365
chr1	8941160	8941400	2282	E14-DS21450;R1-DS23677;R1-DS23701;ZhBTc4-DS15236;ZhBTc4-DS15337;ZhBTc4-DS17562;ZhBTc4-DS17616;mCJ7-DS13320;mESC_FIKO-DS17063
chr1	8941480	8941700	2283	E14-DS21450;R1-DS23677;R1-DS23701;ZhBTc4-DS15236;ZhBTc4-DS15299;ZhBTc4-DS15337;ZhBTc4-DS15497;ZhBTc4-DS17562;ZhBTc4-DS17616;mCJ7-DS13094;mCJ7-DS13320;mESC_F4WT-DS17060;mESC_FIKO-DS17063;mIntestine_Large-DS19140
chr1	8942040	8942767	2284	R1-DS23677;ZhBTc4-DS15236;ZhBTc4-DS17562;ZhBTc4-DS17616;mIntestine_Large-DS19140
chr1	8942820	8942878	2285
chr1	8943589	8943787	2286	ZhBTc4-DS15236;ZhBTc4-DS17562;ZhBTc4-DS17616
chr1	8944080	8944340	2287	ZhBTc4-DS15236;ZhBTc4-DS17562;ZhBTc4-DS17616
chr1	8945040	8945260	2288	ZhBTc4-DS15236;ZhBTc4-DS17562;ZhBTc4-DS17616;mBrain-DS11113;mBrain-DS11123;mBrain-DS11128;mBrain-DS12727;mBrain-DS13612;mBrain-DS14617;mCJ7-DS13320;mCerebrum-DS14024;mCerebrum-DS14499
chr1	8946629	8947360	2289	R1-DS23677;ZhBTc4-DS15236;ZhBTc4-DS17562;ZhBTc4-DS17616;mCJ7-DS13320;mHeart-DS17909;mHeart-DS18138
chr1	8947600	8947780	2290	Muller_Retina_Glia-P12_DS27620;Muller_Retina_Glia-P12_DS27625;ZhBTc4-DS15236;ZhBTc4-DS17562;ZhBTc4-DS17616;craniofacial-e11.5d_DS30064;craniofacial-e14.5d_DS29581;embryo-e10d_DS29623;forebrain-P0_DS28085;forebrain-e14.5d_DS29586;forebrain-e14.5d_DS37209;hindbrain-P0_DS29484;mBrain-DS11113;mBrain-DS11123;mBrain-DS11128;mBrain-DS12727;mBrain-DS14445;mBrain-DS14617;mCerebrum-DS14024;mHeart-DS17909;mHeart-DS18138;mLung-DS14479;mfBrain-DS14536;midbrain-e11.5d_DS33935;midbrain-e14.5d_DS29597
chr1	8947860	8948280	2291	Muller_Retina_Glia-P12_DS27620;Muller_Retina_Glia-P12_DS27625;ZhBTc4-DS15236;ZhBTc4-DS17616;embryo-e11d_DS29242;forebrain-P0_DS28085;hindbrain-e11.5d_DS30057;hindbrain-e14.5d_DS28886;mBrain-DS12727;mHeart-DS17909;mHeart-DS18138;mLung-P0_DS39845;midbrain-P0_DS29479;midbrain-e10.5d_DS45299;midbrain-e11.5d_DS33935
chr1	8948319	8948517	2292	R1-DS23677;ZhBTc4-DS15236;ZhBTc4-DS17562;ZhBTc4-DS17616;craniofacial-e11.5d_DS30064;embryo-e10.0d_DS53214;embryo-e10.5d_DS28755;embryo-e10.5d_DS28916;embryo-e10d_DS29623;embryo-e11d_DS29237;embryo-e11d_DS29242;embryo-e9.5d_DS45277;forebrain-P0_DS28085;forebrain-e10.5d_DS45292;forebrain-e14.5d_DS29586;forebrain-e14.5d_DS37209;hindbrain-P0_DS28073;hindbrain-P0_DS29484;hindbrain-e10.5d_DS45296;hindbrain-e10.5d_DS53182;hindbrain-e11.5d_DS30057;hindbrain-e11.5d_DS33941;hindbrain-e14.5d_DS28886;hindbrain-e14.5d_DS29591;lung-e14.5d_DS29609;mBrain-DS12727;mCD1-DS17129;mCJ7-DS13320;mHeart-DS17909;mHeart-P0_DS39828;mKidney-P0_DS39910;mKidney-P0_DS39926;mMesoderm-DS18198;mMesoderm-DS18357;mRetina-DS20004;mfBrain-DS14536;mfBrain-DS14537;mfBrain-DS15269;midbrain-P0_DS29479;midbrain-e10.5d_DS53205;midbrain-e11.5d_DS33935;midbrain-e14.5d_DS29597;neuraltube-e10.5d_DS53209;neuraltube-e11.5d_DS33945;neuraltube-e11.5d_DS35122;retina-e14.5d_DS30009
chr1	8948520	8948720	2293	mHeart-DS17909;mHeart-DS18138;mHeart-P0_DS39828;mLung-DS14479
chr1	8951400	8951668	2294	CH12-DS22542;embryo-e10d_DS29623;mA20-DS16695
chr1	8958160	8958240	2295	MN1-DS31645
chr1	8959998	8960193	2296	CH12-DS22542;ZhBTc4-DS15236;ZhBTc4-DS17616
chr1	8960280	8960540	2297	CH12-DS22536;CH12-DS22542;mA20-DS16690;mA20-DS16695
chr1	8960580	8960840	2298	CH12-DS22542;mA20-DS16690;mA20-DS16695
chr1	8960860	8961020	2299	CH12-DS22542;mA20-DS16690;mA20-DS16695;mBrain-DS12727
chr1	8961101	8961232	2300
chr1	8963420	8963611	2301	mNIH_3T3-DS16900
chr1	8979140	8979312	2302	heart-e10.5d_DS44773;mLiver-DS14005;mLiver-DS14452;mLiver-DS14455;mLiver-DS14475;mLiver-DS14476;mLiver-DS14605;mLiver-DS14609;mLiver-DS16853;mLiver-DS19375;mLiver-DS19636
chr1	8980914	8981339	2303	limb-e14.5d_DS29602;lung-e14.5d_DS29609;mKidney-P0_DS39910;mKidney-P0_DS39926
chr1	8982620	8982860	2304	mBrain-DS11113;mBrain-DS11123;mBrain-DS11128;mBrain-DS12727;mBrain-DS13612;mBrain-DS14617;mCerebrum-DS14024;mCerebrum-DS14500
chr1	8985700	8985880	2305
chr1	8999159	8999270	2306	mBrain-DS12727
chr1	9014640	9014800	2307	mIntestine_Large-DS18784;mIntestine_Large-DS19140
chr1	9017040	9017200	2308	Muller_Retina_Glia-P12_DS23706
chr1	9021122	9021263	2309	CH12-DS22542;ZhBTc4-DS15236;ZhBTc4-DS17562;mLung-P0_DS39845
chr1	9023573	9023659	2310	embryo-e11d_DS29242;mIntestine_Large-DS18784;mIntestine_Large-DS19140
chr1	9024540	9024727	2311	heart-e10.5d_DS44773;mBrain-DS11113;mBrain-DS11128;mBrain-DS12727;mCerebrum-DS14500;mTN-DS16171
chr1	9038050	9038366	2312	embryo-e11d_DS29237;hindbrain-P0_DS29484;lung-e14.5d_DS29609;mfBrain-DS14536;mfBrain-DS14537;midbrain-P0_DS28061;midbrain-e14.5d_DS29597
chr1	9038400	9038600	2313	craniofacial-e10.5d_DS44757;craniofacial-e11.5d_DS30064;craniofacial-e14.5d_DS29579;embryo-e10.5d_DS28755;embryo-e10.5d_DS28916;embryo-e10d_DS29623;embryo-e11d_DS29237;embryo-e11d_DS29242;heart-e10.5d_DS44773;hindbrain-e11.5d_DS30057;hindbrain-e11.5d_DS33941;hindbrain-e14.5d_DS29591;lung-e14.5d_DS29609;mBrain-DS12727;mHeart-P0_DS39828;mLung-P0_DS39845;mMuscle_Skeletal-DS18130;mRetina-DS20004;mfBrain-DS14536;mfBrain-DS14537;midbrain-P0_DS28061;midbrain-P0_DS29479;midbrain-e14.5d_DS29597
chr1	9056296	9056520	2314	E14-DS21450;R1-DS23677;ZhBTc4-DS15337;ZhBTc4-DS15497;ZhBTc4-DS17616;mCJ7-DS13094;mCJ7-DS13320;mESC_FIKO-DS17063
chr1	9065580	9065720	2315	craniofacial-e14.5d_DS29579;lung-e14.5d_DS29609
chr1	9073700	9073839	2316
chr1	9091120	9091282	2317	craniofacial-e14.5d_DS29579;limb-e14.5d_DS28901;limb-e14.5d_DS29602;lung-e14.5d_DS29609;mBrain-DS11113;mBrain-DS11123;mBrain-DS11128;mBrain-DS12727;mBrain-DS14617;mCerebrum-DS14024;mCerebrum-DS14499;mCerebrum-DS14500;mHeart-DS18138;midbrain-P0_DS29479
chr1	9100920	9101083	2318	3T3_L1_PreAdipocytes-DS22637;CH12-DS22536;CH12-DS22542;MEL-DS13036;Muller_Retina_Glia-P12_DS27620;Muller_Retina_Glia-P12_DS27625;ZhBTc4-DS17562;craniofacial-e11.5d_DS30064;craniofacial-e14.5d_DS29579;craniofacial-e14.5d_DS29581;embryo-e10.5d_DS28755;embryo-e10.5d_DS28916;embryo-e10d_DS29623;embryo-e11d_DS29237;embryo-e11d_DS29242;forebrain-e14.5d_DS29586;hindbrain-P0_DS29484;hindbrain-e11.5d_DS33941;hindbrain-e14.5d_DS28886;hindbrain-e14.5d_DS29591;limb-e14.5d_DS28901;lung-e14.5d_DS29609;m416B-DS14099;mA20-DS16695;mBrain-DS11113;mBrain-DS11128;mBrain-DS12727;mBrain-DS13612;mCD1-DS17129;mCD1-DS17221;mCJ7-DS13320;mCerebrum-DS14024;mESC_FIKO-DS18365;mHeart-DS18138;mIntestine_Large-DS19140;mKidney-P0_DS39910;mKidney-P0_DS39926;mLiver-DS14005;mLiver-DS14605;mLung-DS14479;mMesoderm-DS18357;mfBrain-DS14536;midbrain-P0_DS29479;midbrain-e14.5d_DS29597;neuraltube-e11.5d_DS35122;retina-e14.5d_DS30009
chr1	9102560	9102771	2319	mForelimbBuds-DS18275;mLiver-DS14193;mLiver-DS14452;mLiver-DS14455;mLiver-DS14475;mLiver-DS14476;mLiver-DS14605;mLiver-DS14609
chr1	9106481	9106611	2320	ZhBTc4-DS17616
chr1	9120700	9120782	2321
chr1	9125340	9125500	2322	mBrain-DS12727
chr1	9127504	9127740	2323	CH12-DS22542;craniofacial-e14.5d_DS29581;mBrain-DS11123;mBrain-DS12727;mBrain-DS14617;mCerebrum-DS14024;mCerebrum-DS14499;mCerebrum-DS14500
chr1	9127836	9128180	2324	mHeart-DS18138;mKidney-DS13948;mKidney-DS17298;mKidney-P0_DS39910;mKidney-P0_DS39926;mLiver-DS14605;mLung-P0_DS39832;mLung-P0_DS39845
chr1	9132260	9132460	2325	mLiver-DS14193;mLiver-DS14452;mLiver-DS14455;mLiver-DS14605;mLiver-DS14609;mLiver-DS19375;mLiver-DS19636;midbrain-e11.5d_DS33935
chr1	9141847	9142008	2326	PMTPU_10c-DS21963;PMTPU_10i-DS21968;mA20-DS16695;mLung-DS14479
chr1	9145465	9145800	2327	Muller_Retina_Glia-P12_DS23706;Muller_Retina_Glia-P12_DS27625;R1-DS23677;ZhBTc4-DS15236;ZhBTc4-DS17562;ZhBTc4-DS17616;craniofacial-e14.5d_DS29579;mHeart-DS17909;mHeart-DS18138;mLung-DS14479;mMuscle_Skeletal-DS18130
chr1	9146420	9146580	2328	craniofacial-e11.5d_DS30064;craniofacial-e14.5d_DS29581
chr1	9149960	9150140	2329	3T3_L1_PreAdipocytes-DS22637;Muller_Retina_Glia-P12_DS23706;Muller_Retina_Glia-P12_DS27620;Muller_Retina_Glia-P12_DS27625;mBrain-DS12727;mHeart-DS17909;mHeart-DS18138;mLiver-DS14605;mLung-DS14479;mLung-DS17292;mMuscle_Skeletal-DS18130
chr1	9153641	9153791	2330	m416B-DS14099;mBrain-DS12727
chr1	9153934	9154118	2331	3T3_L1_PreAdipocytes-DS22637;Muller_Retina_Glia-P12_DS23706;m3134-DS8497;mBrain-DS12727;mFatPad-DS14020;mNIH_3T3-DS16900
chr1	9157220	9157400	2332	3T3_L1_PreAdipocytes-DS22637;Muller_Retina_Glia-P12_DS27620;Muller_Retina_Glia-P12_DS27625;craniofacial-e14.5d_DS29579;forebrain-e14.5d_DS29586;lung-e14.5d_DS29609;mBrain-DS12727;mCerebrum-DS14024;mHeart-DS17909;mHeart-DS18138;mLung-DS14479;mLung-P0_DS39845;mMuscle_Skeletal-DS18130;mMuscle_Skeletal-DS18892;mNIH_3T3-DS16900;mStomach-P0_DS39849
chr1	9168345	9168681	2333	craniofacial-e14.5d_DS29579;craniofacial-e14.5d_DS29581;embryo-e10d_DS29623;forebrain-P0_DS28085;hindbrain-P0_DS29484;limb-e14.5d_DS28901;mATn-DS17070;mBrain-DS12727;mCerebrum-DS14024;mCerebrum-DS14499;mCerebrum-DS14500
chr1	9169039	9169134	2334	mThymus-DS18819
chr1	9170692	9170919	2335	mLung-DS14479
chr1	9171957	9172007	2336	mBrain-DS12727
chr1	9172181	9172271	2337
chr1	9172387	9172600	2338	embryo-e10.5d_DS28916;mBrain-DS11113;mBrain-DS11123;mBrain-DS11128;mBrain-DS12727;mBrain-DS13612;mBrain-DS14445;mBrain-DS14617;mCerebrum-DS14024;mCerebrum-DS14499;mCerebrum-DS14500
chr1	9174560	9174740	2339	forebrain-P0_DS28085;forebrain-e14.5d_DS29586;mBrain-DS12727
chr1	9175288	9175403	2340	mESC_FIKO-DS18365
chr1	9189140	9189400	2341	3T3_L1_PreAdipocytes-DS22637;hindbrain-P0_DS29484;hindbrain-e14.5d_DS28886;hindbrain-e14.5d_DS29591;mGenitalFatPad-DS18780;mNIH_3T3-DS16900
chr1	9205680	9205920	2342	Muller_Retina_Glia-P12_DS27625;forebrain-e14.5d_DS29586;hindbrain-P0_DS29484;hindbrain-e14.5d_DS28886;hindbrain-e14.5d_DS29591;limb-e14.5d_DS28901;mfBrain-DS14536;mfBrain-DS14537;midbrain-P0_DS29479;midbrain-e14.5d_DS29597
chr1	9206700	9206860	2343
chr1	9207345	9207533	2344	MN1-DS31645;embryo-e10.5d_DS28755;embryo-e10d_DS29623;forebrain-P0_DS28085;mBrain-DS12727;mKidney-P0_DS39910;mKidney-P0_DS39926;mMesoderm-DS18198
chr1	9207580	9207831	2345	forebrain-P0_DS28085;limb-e14.5d_DS28901;mKidney-P0_DS39910;mfBrain-DS15269;mfBrain-DS19690;midbrain-e11.5d_DS33935
chr1	9207847	9207974	2346	PMTPU_10i-DS21968;embryo-e10.5d_DS28916;embryo-e10d_DS29623
chr1	9208380	9208540	2347	mIntestine_Large-DS18784;mIntestine_Large-DS19140
chr1	9208781	9208913	2348	CH12-DS22542;craniofacial-e14.5d_DS29579;hindbrain-P0_DS29484;intestine-e14.5_DS28910;intestine-e14.5_DS29721
chr1	9209020	9209261	2349	Muller_Retina_Glia-P12_DS23706;PMTPU_10i-DS21968;heart-e10.5d_DS44773;hindbrain-P0_DS28073;hindbrain-P0_DS29484;hindbrain-e14.5d_DS28886;hindbrain-e14.5d_DS29591;intestine-e14.5_DS29721;lung-e14.5d_DS29609;mBrain-DS11113;mBrain-DS12727;mForelimbBuds-DS18192;mHeart-DS17909;mHeart-DS18138;mIntestine_Large-DS18784;mIntestine_Large-DS19140;mLiver-DS14605;mLung-DS14479;mLung-DS14480;mLung-DS17292;mLung-P0_DS39845;mfBrain-DS14536;midbrain-P0_DS29479;midbrain-e14.5d_DS29597
chr1	9209460	9209646	2350	craniofacial-e11.5d_DS30064;embryo-e10d_DS29623;forebrain-P0_DS28085;hindbrain-P0_DS28073;hindbrain-P0_DS29484;hindbrain-e14.5d_DS29591;mBrain-DS12727;mfBrain-DS14536;midbrain-P0_DS29479;midbrain-e14.5d_DS29597
chr1	9217320	9217511	2351	MEL-DS13036;mPATSKI-DS15697
chr1	9221460	9221680	2352	embryo-e11d_DS29237;embryo-e11d_DS29242;hindbrain-P0_DS29484;hindbrain-e14.5d_DS29591;mKidney-P0_DS39910;mKidney-P0_DS39926;mMesoderm-DS18198;mMesoderm-DS18357;midbrain-P0_DS29479;neuraltube-e11.5d_DS33945
chr1	9222890	9223044	2353	craniofacial-e11.5d_DS30064;embryo-e10.5d_DS28916;embryo-e10d_DS29623
chr1	9223428	9223627	2354	R1-DS23677;ZhBTc4-DS17616;craniofacial-e10.5d_DS44757;craniofacial-e11.5d_DS30064;embryo-e10.5d_DS28916;embryo-e11d_DS29242;lung-e14.5d_DS29609;m3134-DS8497;mKidney-P0_DS39910;mKidney-P0_DS39926
chr1	9237686	9237758	2355	MEL-DS13036;MEL-DS13039;MEL-DS13042;PMTPU_10i-DS21969;mGER-DS15395
chr1	9240421	9240584	2356	ZhBTc4-DS17562;mESC_F4WT-DS17060;mESC_FIKO-DS17063
chr1	9248569	9248740	2357	CH12-DS22536;CH12-DS22542;Muller_Retina_Glia-P12_DS23706;Muller_Retina_Glia-P12_DS27620;Muller_Retina_Glia-P12_DS27625;craniofacial-e14.5d_DS29579;craniofacial-e14.5d_DS29581;forebrain-e14.5d_DS37209;hindbrain-P0_DS29484;hindbrain-e14.5d_DS29591;limb-e14.5d_DS29602;mBrain-DS11113;mBrain-DS11123;mBrain-DS11128;mBrain-DS12727;mBrain-DS13612;mBrain-DS14617;mCerebellum-DS14034;mCerebellum-DS19087;mCerebrum-DS14500;mFatPad-DS14020;mKidney-P0_DS39910;mfBrain-DS14536;midbrain-P0_DS29479;midbrain-e11.5d_DS33935
chr1	9248977	9249072	2358	CH12-DS22542;Muller_Retina_Glia-P12_DS27625;forebrain-e14.5d_DS29586;hindbrain-e11.5d_DS33941;m416B-DS14099;mBrain-DS12727;mFatPad-DS14020;mFatPad-DS14021;mKidney-P0_DS39910;mLung-DS14479
chr1	9253000	9253200	2359	PMTPU_10c-DS21963;PMTPU_10i-DS21968
chr1	9254120	9254300	2360	PMTPU_10i-DS21968;forebrain-e14.5d_DS29586;heart-e10.5d_DS44773;mBrain-DS11113;mBrain-DS11123;mBrain-DS11128;mBrain-DS12727;mBrain-DS13612;mCerebrum-DS14024;mCerebrum-DS14499;mCerebrum-DS14500;mLung-DS14479;mfBrain-DS14536;midbrain-e11.5d_DS33935
chr1	9257794	9257840	2361	3T3_L1_PreAdipocytes-DS22637;craniofacial-e11.5d_DS30064;forebrain-e14.5d_DS29586;forebrain-e14.5d_DS37209;heart-e10.5d_DS44773;intestine-e14.5_DS29721
chr1	9258180	9258331	2362	Muller_Retina_Glia-P12_DS27620;mBrain-DS12727
chr1	9265260	9265317	2363
chr1	9281191	9281400	2364	MEL-DS13036;m416B-DS14099;mFatPad-DS14020;mGenitalFatPad-DS18780
chr1	9283020	9283260	2365	MEL-DS13036;MEL-DS13039;MEL-DS13042;PMTPU_10c-DS20655;PMTPU_10c-DS21963;PMTPU_10i-DS21968;m416B-DS14099;m416B-DS14104;mGER-DS15395;mGER-DS15400;mGER-DS15405;mGER-DS15410;mGER-DS15415;mGER-DS15420
chr1	9283400	9283640	2366	m416B-DS14099;mFatPad-DS14021
chr1	9288620	9289380	2367	Muller_Retina_Glia-P12_DS23706;Muller_Retina_Glia-P12_DS27620;Muller_Retina_Glia-P12_DS27625;forebrain-e14.5d_DS29586;hindbrain-e14.5d_DS28886;mfBrain-DS14536;mfBrain-DS14537;midbrain-e14.5d_DS29597
chr1	9289660	9289920	2368	MEL-DS13036;MEL-DS13039;MEL-DS13042;PMTPU_10c-DS21963;embryo-e10d_DS29623;embryo-e11d_DS29242;forebrain-d11.5_DS33930;forebrain-e11.5d_DS30069;hindbrain-e14.5d_DS29591;mBrain-DS12727;mCerebrum-DS14500;mGER-DS15395;mGER-DS15415;mGER-DS15420;mHeart-DS18138;midbrain-P0_DS29479;midbrain-e11.5d_DS33935
chr1	9289980	9290204	2369	MEL-DS13036;MEL-DS13039;MEL-DS13042;forebrain-e14.5d_DS29586;hindbrain-e14.5d_DS29591;mfBrain-DS14536;mfBrain-DS14537
chr1	9290349	9290415	2370	retina-e14.5d_DS30009
chr1	9291720	9291810	2371	Muller_Retina_Glia-P12_DS23706
chr1	9292120	9292320	2372	Muller_Retina_Glia-P12_DS23706;Muller_Retina_Glia-P12_DS27620;Muller_Retina_Glia-P12_DS27625
chr1	9292980	9293200	2373	MEL-DS13036;MEL-DS13039;MEL-DS13042;PMTPU_10c-DS20655;PMTPU_10c-DS21963;PMTPU_10i-DS21968;mGER-DS15395
chr1	9295920	9295977	2374	Muller_Retina_Glia-P12_DS23706
chr1	9296480	9296720	2375	Muller_Retina_Glia-P12_DS23706;Muller_Retina_Glia-P12_DS27620;Muller_Retina_Glia-P12_DS27625;craniofacial-e14.5d_DS29579;embryo-e10.5d_DS28755;forebrain-P0_DS28085;forebrain-e14.5d_DS29586;hindbrain-P0_DS28073;hindbrain-P0_DS29484;hindbrain-e14.5d_DS28886;hindbrain-e14.5d_DS29591;mBrain-DS12727;mCerebrum-DS14500;mKidney-DS13948;mRetina-DS20000;mRetina-DS20004;mfBrain-DS14536;midbrain-e14.5d_DS29597;retina-e14.5d_DS28360;retina-e14.5d_DS30009
chr1	9297107	9297240	2376	Muller_Retina_Glia-P12_DS23706;Muller_Retina_Glia-P12_DS27620;Muller_Retina_Glia-P12_DS27625;forebrain-P0_DS28085;hindbrain-P0_DS29484;hindbrain-e14.5d_DS29591;mBrain-DS12727;mBrain-DS13612;midbrain-P0_DS29479
chr1	9297461	9297640	2377	hindbrain-P0_DS29484;mBrain-DS12727
chr1	9298248	9298300	2378	embryo-e11d_DS29237;forebrain-e10.5d_DS53177;hindbrain-P0_DS28073;limb-e11.5d_DS35114;mCerebrum-DS14500
chr1	9298316	9298368	2379	forebrain-e10.5d_DS53177;hindbrain-P0_DS28073;limb-e11.5d_DS35114;mBrain-DS14617;mCerebrum-DS14500;mHeart-P0_DS39823;mKidney-DS13948
chr1	9298381	9298420	2380	forebrain-e10.5d_DS53177;limb-e11.5d_DS35114;mBrain-DS13612;mBrain-DS14617;mCerebrum-DS14500;mHeart-P0_DS39823;mKidney-DS13948
chr1	9298480	9298700	2381	CH12-DS22542;E14-DS18505;E14-DS21450;MEL-DS13036;MEL-DS13039;MEL-DS13042;Muller_Retina_Glia-P12_DS23706;Muller_Retina_Glia-P12_DS27620;Muller_Retina_Glia-P12_DS27625;PMTPU_10c-DS21963;R1-DS23677;R1-DS23701;ZhBTc4-DS15236;ZhBTc4-DS15337;ZhBTc4-DS15497;ZhBTc4-DS17562;ZhBTc4-DS17616;craniofacial-e10.5d_DS44757;craniofacial-e10.5d_DS53173;craniofacial-e11.5d_DS30064;craniofacial-e14.5d_DS29579;craniofacial-e14.5d_DS29581;embryo-e10.0d_DS53214;embryo-e10.5d_DS28755;embryo-e10.5d_DS28916;embryo-e10d_DS29623;embryo-e11d_DS29237;embryo-e11d_DS29242;embryo-e9.5d_DS45277;forebrain-d11.5_DS33930;forebrain-e10.5d_DS45292;forebrain-e10.5d_DS53177;forebrain-e11.5d_DS30069;forebrain-e14.5d_DS37209;heart-e10.5d_DS44773;heart-e10.5d_DS53179;hindbrain-P0_DS29484;hindbrain-e10.5d_DS45296;hindbrain-e10.5d_DS53182;hindbrain-e11.5d_DS30057;hindbrain-e11.5d_DS33941;hindbrain-e14.5d_DS28886;hindbrain-e14.5d_DS29591;intestine-e14.5_DS28910;intestine-e14.5_DS29721;limb-e10.5d_DS44776;limb-e10.5d_DS53189;limb-e11.5d_DS30093;limb-e11.5d_DS35114;limb-e14.5d_DS28901;limb-e14.5d_DS29602;lung-e14.5d_DS29609;m3134-DS8497;m416B-DS14099;mA20-DS16695;mBrain-DS12727;mBrain-DS13612;mBrain-DS14617;mCD1-DS17129;mCD1-DS17221;mCD19-DS16168;mCJ7-DS13094;mCJ7-DS13320;mCerebrum-DS14500;mESC_F4WT-DS17060;mESC_F4WT-DS17613;mESC_FIKO-DS17063;mESC_FIKO-DS18365;mForelimbBuds-DS18192;mForelimbBuds-DS18275;mHeart-DS17909;mHeart-DS18138;mHeart-P0_DS39823;mHeart-P0_DS39828;mHindlimbsBuds-DS18279;mKidney-P0_DS39910;mKidney-P0_DS39926;mLiver-P0_DS39858;mLiver-e11.5_DS30095B;mLung-P0_DS39832;mLung-P0_DS39845;mMesoderm-DS18198;mMesoderm-DS18357;mMuscle_Skeletal-DS18130;mNIH_3T3-DS16900;mPATSKI-DS15697;mRetina-DS20000;mRetina-DS20004;mStomach-P0_DS39849;mStomach-P0_DS39852;mfBrain-DS14536;mfBrain-DS14537;midbrain-P0_DS28061;midbrain-P0_DS29479;midbrain-e10.5d_DS53205;midbrain-e11.5d_DS33935;neuraltube-e10.5d_DS53209;neuraltube-e11.5d_DS33945;neuraltube-e11.5d_DS35122;retina-e14.5d_DS28360;retina-e14.5d_DS30009;thymus-P0_DS29715;yolksac-e10.5d_DS45287
chr1	9298740	9299020	2382	E14-DS21450;Muller_Retina_Glia-P12_DS27620;craniofacial-e11.5d_DS30064;embryo-e10.5d_DS28916;embryo-e11d_DS29242;forebrain-P0_DS28085;forebrain-d11.5_DS33930;forebrain-e10.5d_DS45292;forebrain-e14.5d_DS29586;forebrain-e14.5d_DS37209;hindbrain-P0_DS28073;hindbrain-P0_DS29484;hindbrain-e10.5d_DS45296;hindbrain-e11.5d_DS33941;hindbrain-e14.5d_DS28886;hindbrain-e14.5d_DS29591;m3134-DS8497;mBrain-DS11113;mBrain-DS11123;mBrain-DS11128;mBrain-DS12727;mBrain-DS13612;mBrain-DS14445;mBrain-DS14617;mCD19-DS16168;mCerebrum-DS14024;mCerebrum-DS14499;mCerebrum-DS14500;mESC_F4WT-DS17060;mESC_F4WT-DS17613;mLung-P0_DS39845;mThymus-DS18819;mfBrain-DS14536;mfBrain-DS14537;mfBrain-DS15269;mfBrain-DS19690;midbrain-P0_DS28061;midbrain-P0_DS29479;midbrain-e10.5d_DS45299;midbrain-e14.5d_DS29597;neuraltube-e11.5d_DS33945;neuraltube-e11.5d_DS35122;thymus-P0_DS28064;yolksac-e10.5d_DS45287
chr1	9299021	9299160	2383	craniofacial-e14.5d_DS29581;embryo-e10.5d_DS28755;forebrain-e10.5d_DS45292;heart-e10.5d_DS44773;hindbrain-e14.5d_DS28886;intestine-e14.5_DS28910;limb-e11.5d_DS30093;lung-e14.5d_DS29609;mBrain-DS14445;mBrain-DS14617;mRetina-DS20000;yolksac-e10.5d_DS45287
chr1	9299180	9299524	2384	E14-DS21450;Muller_Retina_Glia-P12_DS23706;Muller_Retina_Glia-P12_DS27620;R1-DS23677;ZhBTc4-DS15236;ZhBTc4-DS17562;ZhBTc4-DS17616;craniofacial-e10.5d_DS44757;craniofacial-e10.5d_DS53173;craniofacial-e11.5d_DS30064;craniofacial-e14.5d_DS29579;embryo-e10.0d_DS53214;embryo-e10.5d_DS28755;embryo-e10.5d_DS28916;embryo-e10d_DS29623;embryo-e11d_DS29237;embryo-e11d_DS29242;embryo-e9.5d_DS45277;forebrain-P0_DS28085;forebrain-d11.5_DS33930;forebrain-e10.5d_DS45292;forebrain-e10.5d_DS53177;forebrain-e11.5d_DS30069;forebrain-e14.5d_DS29586;forebrain-e14.5d_DS37209;heart-e10.5d_DS44773;heart-e10.5d_DS53179;hindbrain-P0_DS28073;hindbrain-P0_DS29484;hindbrain-e10.5d_DS45296;hindbrain-e10.5d_DS53182;hindbrain-e11.5d_DS30057;hindbrain-e11.5d_DS33941;hindbrain-e14.5d_DS28886;hindbrain-e14.5d_DS29591;intestine-e14.5_DS28910;intestine-e14.5_DS29721;limb-e10.5d_DS44776;limb-e10.5d_DS53189;limb-e11.5d_DS30093;limb-e11.5d_DS35114;limb-e14.5d_DS28901;lung-e14.5d_DS29609;m3134-DS8497;mBrain-DS11113;mBrain-DS11123;mBrain-DS11128;mBrain-DS13612;mBrain-DS14617;mCD1-DS17221;mCJ7-DS13320;mCerebrum-DS14024;mCerebrum-DS14499;mCerebrum-DS14500;mESC_F4WT-DS17613;mESC_FIKO-DS17063;mESC_FIKO-DS18365;mHeart-DS18138;mHeart-P0_DS39823;mLiver-DS16858;mLiver-e11.5_DS30095B;mMesoderm-DS18198;mRetina-DS20004;mStomach-P0_DS39852;mTN-DS17080;mfBrain-DS14536;midbrain-P0_DS28061;midbrain-P0_DS29479;midbrain-e10.5d_DS45299;midbrain-e10.5d_DS53205;midbrain-e11.5d_DS33935;midbrain-e14.5d_DS29597;neuraltube-e10.5d_DS53209;neuraltube-e11.5d_DS33945;neuraltube-e11.5d_DS35122;retina-e14.5d_DS28360;yolksac-e10.5d_DS45287
chr1	9299620	9300000	2385	E14-DS21450;MLL_AF9-DS22977;Muller_Retina_Glia-P12_DS23706;Muller_Retina_Glia-P12_DS27620;Muller_Retina_Glia-P12_DS27625;R1-DS23677;R1-DS23701;ZhBTc4-DS17562;ZhBTc4-DS17616;craniofacial-e10.5d_DS44757;craniofacial-e11.5d_DS30064;craniofacial-e14.5d_DS29579;craniofacial-e14.5d_DS29581;embryo-e10.0d_DS53214;embryo-e10.5d_DS28755;embryo-e10.5d_DS28916;embryo-e10d_DS29623;embryo-e11d_DS29237;embryo-e11d_DS29242;embryo-e9.5d_DS45277;forebrain-P0_DS28085;forebrain-e10.5d_DS45292;forebrain-e10.5d_DS53177;forebrain-e11.5d_DS30069;forebrain-e14.5d_DS29586;forebrain-e14.5d_DS37209;heart-e10.5d_DS44773;heart-e10.5d_DS53179;hindbrain-P0_DS28073;hindbrain-P0_DS29484;hindbrain-e10.5d_DS45296;hindbrain-e10.5d_DS53182;hindbrain-e11.5d_DS33941;hindbrain-e14.5d_DS28886;hindbrain-e14.5d_DS29591;intestine-e14.5_DS28910;intestine-e14.5_DS29721;limb-e10.5d_DS44776;limb-e10.5d_DS53189;limb-e11.5d_DS30093;limb-e11.5d_DS35114;limb-e14.5d_DS28901;lung-e14.5d_DS29609;m3134-DS8497;mATr-DS20149;mBrain-DS11113;mBrain-DS11123;mBrain-DS11128;mBrain-DS12727;mBrain-DS13612;mBrain-DS14445;mBrain-DS14617;mCD1-DS17221;mCD19-DS16168;mCJ7-DS13320;mCerebellum-DS14034;mCerebellum-DS19087;mCerebrum-DS14024;mCerebrum-DS14499;mCerebrum-DS14500;mESC_F4WT-DS17060;mESC_F4WT-DS17613;mESC_FIKO-DS17063;mESC_FIKO-DS18365;mHeart-DS18138;mKidney-P0_DS39910;mLiver-e11.5_DS30095B;mLung-DS14479;mMesoderm-DS18198;mRetina-DS20000;mRetina-DS20004;mStomach-P0_DS39849;mStomach-P0_DS39852;mTR-DS17864;mfBrain-DS14536;mfBrain-DS14537;mfBrain-DS15269;mfBrain-DS19690;midbrain-P0_DS28061;midbrain-P0_DS29479;midbrain-e10.5d_DS45299;midbrain-e10.5d_DS53205;midbrain-e14.5d_DS29597;neuraltube-e10.5d_DS53209;neuraltube-e11.5d_DS33945;neuraltube-e11.5d_DS35122;retina-e14.5d_DS28360;retina-e14.5d_DS30009;yolksac-e10.5d_DS45287
chr1	9300297	9300420	2386	hindbrain-P0_DS28073;mCerebrum-DS14500
chr1	9300622	9300880	2387	Muller_Retina_Glia-P12_DS23706;Muller_Retina_Glia-P12_DS27620;Muller_Retina_Glia-P12_DS27625;craniofacial-e11.5d_DS30064;craniofacial-e14.5d_DS29579;embryo-e10.5d_DS28755;embryo-e10.5d_DS28916;embryo-e10d_DS29623;embryo-e11d_DS29237;embryo-e11d_DS29242;embryo-e9.5d_DS45277;forebrain-P0_DS28085;forebrain-e10.5d_DS45292;forebrain-e14.5d_DS29586;forebrain-e14.5d_DS37209;hindbrain-P0_DS28073;hindbrain-P0_DS29484;hindbrain-e11.5d_DS33941;hindbrain-e14.5d_DS28886;hindbrain-e14.5d_DS29591;limb-e11.5d_DS35114;mBrain-DS12727;mBrain-DS13612;mBrain-DS14617;mCerebrum-DS14500;mForelimbBuds-DS18192;mHindlimbsBuds-DS18279;mMesoderm-DS18198;mRetina-DS20004;mfBrain-DS14536;mfBrain-DS14537;mfBrain-DS19690;midbrain-P0_DS29479;midbrain-e14.5d_DS29597;neuraltube-e11.5d_DS33945;retina-e14.5d_DS28360;retina-e14.5d_DS30009
chr1	9303620	9303721	2388
chr1	9305255	9305359	2389	MEL-DS13036;PMTPU_10c-DS21963;m416B-DS14099
chr1	9305460	9305544	2390	mA20-DS16695;mLiver-DS14605
chr1	9313186	9313560	2391	R1-DS23677;ZhBTc4-DS15236;ZhBTc4-DS15299;ZhBTc4-DS17562;ZhBTc4-DS17616;mCJ7-DS13320;mPATSKI-DS15697
chr1	9315604	9315840	2392	mKidney-DS13948;mKidney-DS17298
chr1	9319468	9319600	2393	MEL-DS13036;hindbrain-e14.5d_DS28886
chr1	9335167	9335289	2394	craniofacial-e11.5d_DS30064;embryo-e10d_DS29623;mLiver-DS14605;mfBrain-DS14536;mfBrain-DS15269
chr1	9340540	9340700	2395	forebrain-P0_DS28085;hindbrain-P0_DS29484;mBrain-DS11123;mBrain-DS12727;mCerebrum-DS14024
chr1	9341280	9341381	2396	Muller_Retina_Glia-P12_DS23706;Muller_Retina_Glia-P12_DS27620
chr1	9347426	9347618	2397	ZhBTc4-DS15236;ZhBTc4-DS17616;mCJ7-DS13320;thymus-P0_DS28064
chr1	9350080	9350269	2398	R1-DS23677;R1-DS23701;ZhBTc4-DS15236;ZhBTc4-DS15299;ZhBTc4-DS17562;ZhBTc4-DS17616;mCJ7-DS13320
chr1	9351460	9351520	2399	limb-e14.5d_DS29602
chr1	9358280	9358520	2400	3T3_L1_PreAdipocytes-DS22637;CH12-DS22542;R1-DS23677;R1-DS23701;ZhBTc4-DS15236;ZhBTc4-DS17616;craniofacial-e11.5d_DS30064;craniofacial-e14.5d_DS29579;embryo-e10d_DS29623;embryo-e11d_DS29242;embryo-e9.5d_DS45277;forebrain-e10.5d_DS45292;m416B-DS14099;mCJ7-DS13320;mForelimbBuds-DS18192;mForelimbBuds-DS18275;mMesoderm-DS18198;mMesoderm-DS18357;neuraltube-e10.5d_DS53209
chr1	9358540	9359080	2401	R1-DS23677;ZhBTc4-DS15236;ZhBTc4-DS15299;ZhBTc4-DS17562;ZhBTc4-DS17616;mForelimbBuds-DS18192
chr1	9364466	9364691	2402	R1-DS23677;ZhBTc4-DS17616;mB-DS17866;mCJ7-DS13320;mESC_FIKO-DS17063;mfBrain-DS15269;midbrain-e14.5d_DS29597
chr1	9365702	9365820	2403	R1-DS23677;ZhBTc4-DS17616
chr1	9367140	9367235	2404	E14-DS21450;mCJ7-DS13320
chr1	9367320	9367545	2405	E14-DS21450;R1-DS23677;ZhBTc4-DS15236;ZhBTc4-DS15299;ZhBTc4-DS15337;ZhBTc4-DS15497;ZhBTc4-DS17562;ZhBTc4-DS17616;mCJ7-DS13094;mCJ7-DS13320;mESC_FIKO-DS17063
chr1	9367985	9368039	2406	forebrain-P0_DS28085;mBrain-DS12727
chr1	9372373	9372485	2407
chr1	9375160	9375400	2408	mGER-DS15415;mKidney-DS13948;mKidney-DS17298;mKidney-P0_DS39926
chr1	9376530	9376680	2409	mKidney-DS13948;mKidney-DS17298
chr1	9381002	9381216	2410	embryo-e10.5d_DS28916;embryo-e9.5d_DS45277
chr1	9384060	9384300	2411	Muller_Retina_Glia-P12_DS23706;Muller_Retina_Glia-P12_DS27620;Muller_Retina_Glia-P12_DS27625;hindbrain-P0_DS29484;hindbrain-e14.5d_DS29591;limb-e11.5d_DS35114;lung-e14.5d_DS29609;mLung-DS14479;mNIH_3T3-DS16900;mfBrain-DS14536
chr1	9391780	9391903	2412
chr1	9397098	9397310	2413	m416B-DS14099
chr1	9397580	9397760	2414	R1-DS23677
chr1	9408080	9408300	2415	CH12-DS22536;PMTPU_10i-DS21968;R1-DS23677;ZhBTc4-DS15236;ZhBTc4-DS17562;ZhBTc4-DS17616;embryo-e11d_DS29242;forebrain-P0_DS28085;hindbrain-e11.5d_DS30057;lung-e14.5d_DS29609;mBrain-DS12727;mCJ7-DS13094;mCJ7-DS13320;mESC_FIKO-DS17063;mESC_FIKO-DS18365;mfBrain-DS14536;midbrain-P0_DS28061;thymus-P0_DS28064
chr1	9409878	9409920	2416
chr1	9421220	9421382	2417	craniofacial-e14.5d_DS29579;craniofacial-e14.5d_DS29581;lung-e14.5d_DS29609
chr1	9423120	9423340	2418	PMTPU_10i-DS21968;hindbrain-P0_DS28073;hindbrain-P0_DS29484;hindbrain-e14.5d_DS29591;mBrain-DS12727;mCerebrum-DS14500;mKidney-P0_DS39910;mKidney-P0_DS39926;mNIH_3T3-DS16900;mRetina-DS20004;midbrain-P0_DS29479
chr1	9427689	9427771	2419	PMTPU_10c-DS21963;PMTPU_10i-DS21968
chr1	9427920	9428106	2420	R1-DS23677;ZhBTc4-DS15236;ZhBTc4-DS17562;ZhBTc4-DS17616;hindbrain-e11.5d_DS33941;mA20-DS16695
chr1	9429420	9429560	2421
chr1	9434532	9434840	2422	lung-e14.5d_DS29609;mLung-P0_DS39845
chr1	9435220	9435660	2423	lung-e14.5d_DS29609;mLiver-DS14605;mLiver-DS16853;mLung-DS14479;mLung-P0_DS39832;mLung-P0_DS39845
chr1	9437207	9437320	2424	m3134-DS8497
chr1	9437853	9438060	2425	PMTPU_10i-DS21968;craniofacial-e14.5d_DS29579;heart-e10.5d_DS44773;m416B-DS14099;mHeart-P0_DS39828;mLiver-DS14605
chr1	9438611	9438769	2426	mLiver-DS14005;mLiver-DS14605
chr1	9442640	9442920	2427	E14-DS18505;ZhBTc4-DS17616;mCJ7-DS13094;mCJ7-DS13320
chr1	9443051	9443240	2428	E14-DS18505;E14-DS21450;R1-DS23677;R1-DS23701;ZhBTc4-DS15236;ZhBTc4-DS15337;ZhBTc4-DS15497;ZhBTc4-DS17562;ZhBTc4-DS17616;mCJ7-DS13094;mCJ7-DS13320;mESC_F4WT-DS17060;mESC_F4WT-DS17613;mESC_FIKO-DS17063;mESC_FIKO-DS18365
chr1	9445880	9445987	2429
chr1	9446141	9446311	2430	PMTPU_10c-DS21963;PMTPU_10i-DS21968
chr1	9447854	9447963	2431	lung-e14.5d_DS29609;mTN-DS16171
chr1	9448100	9448340	2432	lung-e14.5d_DS29609
chr1	9449140	9449282	2433	3T3_L1_Adipocytes-DS22742;3T3_L1_Adipocytes-DS22747;CH12-DS22542;R1-DS23701;ZhBTc4-DS15236;ZhBTc4-DS15337;ZhBTc4-DS17562;ZhBTc4-DS17616;embryo-e10.0d_DS53214;embryo-e10.5d_DS28916;embryo-e11d_DS29237;forebrain-e11.5d_DS30069;lung-e14.5d_DS29609;m416B-DS14099;mA20-DS16695;mCJ7-DS13094;mCJ7-DS13320;mNIH_3T3-DS16900;mPATSKI-DS15697;mStomach-P0_DS39849;mStomach-P0_DS39852
chr1	9451700	9451900	2434	3T3_L1_Adipocytes-DS22747;mKidney-DS13948;mLiver-DS14193;mLiver-DS14455;mLiver-DS14476;mLiver-DS14605;mLiver-DS14609;mLiver-DS19636
chr1	9454660	9454794	2435	ZhBTc4-DS17616;mCJ7-DS13320
chr1	9458680	9458960	2436	forebrain-P0_DS28085;mBrain-DS11113;mBrain-DS12727;mfBrain-DS15269;mfBrain-DS19690
chr1	9469336	9469402	2437
chr1	9469570	9469769	2438	3T3_L1_Adipocytes-DS22742;3T3_L1_Adipocytes-DS22747;CH12-DS22542;E14-DS21450;MN1-DS31588;R1-DS23677;R1-DS23701;ZhBTc4-DS15236;ZhBTc4-DS15337;ZhBTc4-DS15497;ZhBTc4-DS17562;ZhBTc4-DS17616;craniofacial-e10.5d_DS44757;craniofacial-e10.5d_DS53173;craniofacial-e11.5d_DS30064;craniofacial-e14.5d_DS29579;embryo-e10.0d_DS53214;embryo-e10.5d_DS28755;embryo-e10.5d_DS28916;embryo-e10d_DS29623;embryo-e11d_DS29237;embryo-e11d_DS29242;embryo-e9.5d_DS45277;forebrain-d11.5_DS33930;forebrain-e10.5d_DS53177;forebrain-e11.5d_DS30069;heart-e10.5d_DS44773;heart-e10.5d_DS53179;hindbrain-e10.5d_DS45296;hindbrain-e10.5d_DS53182;hindbrain-e11.5d_DS33941;intestine-e14.5_DS29721;limb-e10.5d_DS44776;limb-e10.5d_DS53189;limb-e11.5d_DS30093;limb-e11.5d_DS35114;lung-e14.5d_DS29609;mA20-DS16695;mCD1-DS17129;mCJ7-DS13094;mCJ7-DS13320;mESC_F4WT-DS17060;mESC_F4WT-DS17613;mESC_FIKO-DS17063;mESC_FIKO-DS18365;mForelimbBuds-DS18192;mForelimbBuds-DS18275;mHindlimbsBuds-DS18279;mKidney-P0_DS39910;mKidney-P0_DS39926;mMesoderm-DS18198;mNIH_3T3-DS16900;mRetina-DS20004;mfBrain-DS14536;midbrain-e10.5d_DS45299;midbrain-e10.5d_DS53205;midbrain-e11.5d_DS33935;midbrain-e14.5d_DS29597;neuraltube-e11.5d_DS33945;neuraltube-e11.5d_DS35122;retina-e14.5d_DS28360;retina-e14.5d_DS30009;yolksac-e10.5d_DS45287
chr1	9469845	9470040	2439	ZhBTc4-DS15497;mThymus-DS18890;midbrain-e11.5d_DS33935
chr1	9470080	9470420	2440	3T3_L1_Adipocytes-DS22747;3T3_L1_PreAdipocytes-DS22637;E14-DS18505;E14-DS21450;R1-DS23677;R1-DS23701;ZhBTc4-DS15236;ZhBTc4-DS15299;ZhBTc4-DS15337;ZhBTc4-DS15497;ZhBTc4-DS17562;ZhBTc4-DS17616;craniofacial-e10.5d_DS44757;craniofacial-e10.5d_DS53173;craniofacial-e11.5d_DS30064;embryo-e10.0d_DS53214;embryo-e10.5d_DS28755;embryo-e10.5d_DS28916;embryo-e11d_DS29237;embryo-e11d_DS29242;forebrain-e11.5d_DS30069;hindbrain-e11.5d_DS33941;intestine-e14.5_DS29721;lung-e14.5d_DS29609;m3134-DS8497;mA20-DS16695;mCJ7-DS13094;mCJ7-DS13320;mESC_F4WT-DS17060;mESC_F4WT-DS17613;mESC_FIKO-DS17063;mESC_FIKO-DS18365;mLung-DS14479;mLung-P0_DS39845;mNIH_3T3-DS16900;midbrain-P0_DS28061;neuraltube-e11.5d_DS33945
chr1	9470660	9470880	2441	ZhBTc4-DS15337;ZhBTc4-DS17562;mESC_F4WT-DS17613
chr1	9475560	9475642	2442	lung-e14.5d_DS29609;mTN-DS16171
chr1	9483000	9483100	2443	R1-DS23677;ZhBTc4-DS15236
chr1	9506701	9506782	2444	ZhBTc4-DS17616
chr1	9510930	9511061	2445	3T3_L1_Adipocytes-DS22747;ZhBTc4-DS17562;embryo-e10.5d_DS28755;embryo-e10.5d_DS28916;embryo-e10d_DS29623;embryo-e11d_DS29242;mKidney-DS13948;mLiver-DS14193;mLiver-DS14452;mLiver-DS14475;mLiver-DS14605;mLiver-DS19636;mMesoderm-DS18357
chr1	9513776	9513947	2446	3T3_L1_Adipocytes-DS22742;3T3_L1_Adipocytes-DS22747;3T3_L1_PreAdipocytes-DS22637;craniofacial-e11.5d_DS30064;mNIH_3T3-DS16900
chr1	9518200	9518460	2447	3T3_L1_Adipocytes-DS22742;3T3_L1_Adipocytes-DS22747;3T3_L1_PreAdipocytes-DS22637;E14-DS21450;R1-DS23677;ZhBTc4-DS15236;ZhBTc4-DS15337;ZhBTc4-DS17562;ZhBTc4-DS17616;craniofacial-e11.5d_DS30064;craniofacial-e14.5d_DS29579;embryo-e10.5d_DS28916;embryo-e11d_DS29237;embryo-e11d_DS29242;mCJ7-DS13320;mFibroblast-DS10088
chr1	9520265	9520422	2448
chr1	9520792	9520860	2449
chr1	9521980	9522280	2450	Muller_Retina_Glia-P12_DS27625;PMTPU_10i-DS21968
chr1	9524591	9524711	2451	R1-DS23677;R1-DS23701
chr1	9525927	9525984	2452	3T3_L1_Adipocytes-DS22747
chr1	9529320	9529520	2453	3T3_L1_Adipocytes-DS22742;3T3_L1_Adipocytes-DS22747
chr1	9529841	9529992	2454	PMTPU_10c-DS21963;PMTPU_10i-DS21968
chr1	9530519	9530720	2455	mLiver-DS14605
chr1	9530735	9530922	2456
chr1	9535774	9535995	2457	E14-DS21450;R1-DS23677;R1-DS23701;ZhBTc4-DS15236;ZhBTc4-DS15299;ZhBTc4-DS15337;ZhBTc4-DS17562;ZhBTc4-DS17616;hindbrain-e10.5d_DS53182;intestine-e14.5_DS29721;mATn-DS17070;mCJ7-DS13094;mCJ7-DS13320;mIntestine_Large-DS19140;mKidney-DS13948;mLiver-DS14193;mLiver-DS14605;mLiver-DS19636;mLiver-P0_DS39858;mStomach-P0_DS39849;yolksac-e10.5d_DS45287
chr1	9536440	9536651	2458	ZhBTc4-DS17562;mLiver-DS14605;mStomach-P0_DS39849
chr1	9540406	9540566	2459	PMTPU_10i-DS21968
chr1	9541346	9541540	2460	3T3_L1_Adipocytes-DS22742;3T3_L1_Adipocytes-DS22747;3T3_L1_PreAdipocytes-DS22637;CH12-DS22536;CH12-DS22542;E14-DS18505;E14-DS21450;MEL-DS13036;MEL-DS13039;MEL-DS13042;MLL_AF9-DS22924;MLL_AF9-DS22977;MN1-DS30610;MN1-DS31588;MN1-DS31645;MN1-DS31652;Muller_Retina_Glia-P12_DS23706;Muller_Retina_Glia-P12_DS27620;Muller_Retina_Glia-P12_DS27625;PMTPU_10c-DS20655;PMTPU_10c-DS21963;PMTPU_10i-DS21968;PMTPU_10i-DS21969;R1-DS23677;R1-DS23701;ZhBTc4-DS15236;ZhBTc4-DS15299;ZhBTc4-DS15337;ZhBTc4-DS15497;ZhBTc4-DS15860;ZhBTc4-DS17562;ZhBTc4-DS17616;craniofacial-e10.5d_DS44757;craniofacial-e11.5d_DS30064;craniofacial-e14.5d_DS29579;craniofacial-e14.5d_DS29581;embryo-e10.0d_DS53214;embryo-e10.5d_DS28755;embryo-e10.5d_DS28916;embryo-e10d_DS29623;embryo-e11d_DS29237;embryo-e11d_DS29242;embryo-e9.5d_DS45277;forebrain-P0_DS28085;forebrain-e10.5d_DS45292;forebrain-e10.5d_DS53177;forebrain-e11.5d_DS30069;forebrain-e14.5d_DS29586;forebrain-e14.5d_DS37209;heart-e10.5d_DS53179;hindbrain-P0_DS28073;hindbrain-P0_DS29484;hindbrain-e10.5d_DS45296;hindbrain-e10.5d_DS53182;hindbrain-e11.5d_DS30057;hindbrain-e11.5d_DS33941;hindbrain-e14.5d_DS28886;hindbrain-e14.5d_DS29591;intestine-e14.5_DS29721;limb-e10.5d_DS53189;limb-e11.5d_DS30093;limb-e11.5d_DS35114;limb-e14.5d_DS28901;limb-e14.5d_DS29602;lung-e14.5d_DS29609;m3134-DS8497;m416B-DS14099;m416B-DS14104;mA20-DS16690;mA20-DS16695;mATn-DS17070;mATn-DS18848;mATr-DS17077;mATr-DS20149;mB-DS17866;mB-DS17867;mB-DS17948;mB-DS18865;mBrain-DS11113;mBrain-DS11123;mBrain-DS11128;mBrain-DS12727;mBrain-DS13612;mBrain-DS14445;mBrain-DS14617;mCD1-DS17129;mCD19-DS13845;mCD19-DS16168;mCJ7-DS13094;mCJ7-DS13320;mCerebrum-DS14024;mCerebrum-DS14499;mCerebrum-DS14500;mESC_F4WT-DS17060;mESC_F4WT-DS17613;mESC_FIKO-DS17063;mESC_FIKO-DS18365;mForelimbBuds-DS18192;mGER-DS15395;mGER-DS15400;mGER-DS15405;mGER-DS15410;mGER-DS15415;mGER-DS15420;mHeart-DS18138;mHeart-P0_DS39823;mHeart-P0_DS39828;mIntestine_Large-DS19140;mKidney-DS13948;mKidney-P0_DS39910;mKidney-P0_DS39926;mLiver-DS14605;mLiver-DS16858;mLiver-P0_DS39858;mLung-DS14479;mLung-P0_DS39832;mLung-P0_DS39845;mMesoderm-DS18198;mMesoderm-DS18357;mMuscle_Skeletal-DS18130;mNIH_3T3-DS16900;mNIH_3T3-DS16909;mPATSKI-DS15697;mRetina-DS19060;mRetina-DS20004;mSpleen-DS18870;mSpleen-DS18884;mStomach-P0_DS39849;mStomach-P0_DS39852;mTN-DS13720;mTN-DS16171;mTN-DS17080;mTN-DS17082;mTR-DS13834;mTR-DS17864;mThymus-DS18819;mThymus-DS18890;mTreg-DS16358;mfBrain-DS14536;mfBrain-DS14537;mfBrain-DS15269;mfBrain-DS19690;mfLiver-DS19246;mfLiver-DS20666;midbrain-P0_DS28061;midbrain-P0_DS29479;midbrain-e10.5d_DS53205;midbrain-e11.5d_DS33935;midbrain-e14.5d_DS29597;neuraltube-e11.5d_DS33945;neuraltube-e11.5d_DS35122;retina-e14.5d_DS28360;retina-e14.5d_DS30009;thymus-P0_DS28064;thymus-P0_DS29715;yolksac-e10.5d_DS45287
chr1	9544660	9544715	2461	craniofacial-e11.5d_DS30064;mTN-DS17080;thymus-P0_DS28064
chr1	9544771	9544827	2462	craniofacial-e11.5d_DS30064;thymus-P0_DS28064
chr1	9544939	9545100	2463	PMTPU_10i-DS21969;ZhBTc4-DS15337;embryo-e10.5d_DS28916;embryo-e10d_DS29623;mATn-DS18848;mCJ7-DS13094;mGER-DS15400
chr1	9545180	9545456	2464	3T3_L1_Adipocytes-DS22742;3T3_L1_Adipocytes-DS22747;3T3_L1_PreAdipocytes-DS22637;3T3_L1_PreAdipocytes-DS22642;CH12-DS22536;CH12-DS22542;E14-DS18505;E14-DS21450;MEL-DS13036;MEL-DS13039;MEL-DS13042;MLL_AF9-DS22924;MLL_AF9-DS22977;MN1-DS30610;MN1-DS31588;MN1-DS31645;MN1-DS31652;Muller_Retina_Glia-P12_DS23706;Muller_Retina_Glia-P12_DS27620;Muller_Retina_Glia-P12_DS27625;PMTPU_10c-DS20655;PMTPU_10c-DS21963;PMTPU_10i-DS21968;PMTPU_10i-DS21969;R1-DS23677;R1-DS23701;ZhBTc4-DS15236;ZhBTc4-DS15299;ZhBTc4-DS15337;ZhBTc4-DS15497;ZhBTc4-DS15860;ZhBTc4-DS17562;ZhBTc4-DS17616;craniofacial-e10.5d_DS44757;craniofacial-e10.5d_DS53173;craniofacial-e11.5d_DS30064;craniofacial-e14.5d_DS29579;craniofacial-e14.5d_DS29581;embryo-e10.0d_DS53214;embryo-e10.5d_DS28755;embryo-e10.5d_DS28916;embryo-e10d_DS29623;embryo-e11d_DS29237;embryo-e11d_DS29242;embryo-e9.5d_DS45277;forebrain-P0_DS28085;forebrain-d11.5_DS33930;forebrain-e10.5d_DS45292;forebrain-e10.5d_DS53177;forebrain-e11.5d_DS30069;forebrain-e14.5d_DS29586;forebrain-e14.5d_DS37209;heart-e10.5d_DS44773;heart-e10.5d_DS53179;hindbrain-P0_DS28073;hindbrain-P0_DS29484;hindbrain-e10.5d_DS45296;hindbrain-e10.5d_DS53182;hindbrain-e11.5d_DS30057;hindbrain-e11.5d_DS33941;hindbrain-e14.5d_DS28886;hindbrain-e14.5d_DS29591;intestine-e14.5_DS28910;intestine-e14.5_DS29721;limb-e10.5d_DS44776;limb-e10.5d_DS53189;limb-e11.5d_DS30093;limb-e11.5d_DS35114;limb-e14.5d_DS28901;limb-e14.5d_DS29602;lung-e14.5d_DS29609;m3134-DS8368;m3134-DS8497;m416B-DS14099;m416B-DS14104;mA20-DS16690;mA20-DS16695;mATn-DS17070;mATn-DS18848;mATr-DS17077;mATr-DS20149;mB-DS17866;mB-DS17867;mB-DS17948;mB-DS18865;mBrain-DS11113;mBrain-DS11123;mBrain-DS11128;mBrain-DS12727;mBrain-DS13612;mBrain-DS14445;mBrain-DS14617;mCD1-DS17129;mCD1-DS17221;mCD19-DS13845;mCD19-DS16168;mCJ7-DS13094;mCJ7-DS13320;mCerebellum-DS14033;mCerebellum-DS14034;mCerebellum-DS19087;mCerebrum-DS14024;mCerebrum-DS14499;mCerebrum-DS14500;mESC_F4WT-DS17060;mESC_F4WT-DS17613;mESC_FIKO-DS17063;mESC_FIKO-DS18365;mFatPad-DS14020;mFatPad-DS14021;mFibroblast-DS10085;mFibroblast-DS10088;mForelimbBuds-DS18192;mForelimbBuds-DS18275;mGER-DS15395;mGER-DS15400;mGER-DS15405;mGER-DS15410;mGER-DS15415;mGER-DS15420;mGenitalFatPad-DS18780;mHeart-DS17909;mHeart-DS18138;mHeart-P0_DS39823;mHeart-P0_DS39828;mHindlimbsBuds-DS18279;mIntestine_Large-DS18784;mIntestine_Large-DS19140;mKidney-DS13948;mKidney-DS17298;mKidney-P0_DS39910;mKidney-P0_DS39926;mLiver-DS14004;mLiver-DS14005;mLiver-DS14193;mLiver-DS14452;mLiver-DS14455;mLiver-DS14475;mLiver-DS14476;mLiver-DS14605;mLiver-DS14609;mLiver-DS16740;mLiver-DS16853;mLiver-DS16858;mLiver-DS19375;mLiver-DS19636;mLiver-P0_DS39858;mLiver-e11.5_DS30095B;mLung-DS14479;mLung-DS14480;mLung-DS17292;mLung-P0_DS39832;mLung-P0_DS39845;mMesoderm-DS18198;mMesoderm-DS18357;mMuscle_Skeletal-DS18130;mMuscle_Skeletal-DS18892;mNIH_3T3-DS16900;mNIH_3T3-DS16909;mPATSKI-DS15692;mPATSKI-DS15697;mRetina-DS19060;mRetina-DS20000;mRetina-DS20004;mSpleen-DS18870;mSpleen-DS18884;mStomach-P0_DS39849;mStomach-P0_DS39852;mTN-DS13720;mTN-DS16171;mTN-DS17080;mTN-DS17082;mTR-DS13834;mTR-DS17864;mThymus-DS18819;mThymus-DS18890;mTreg-DS16358;mfBrain-DS14536;mfBrain-DS14537;mfBrain-DS15269;mfBrain-DS19690;mfLiver-DS19246;mfLiver-DS20666;midbrain-P0_DS28061;midbrain-P0_DS29479;midbrain-e10.5d_DS45299;midbrain-e10.5d_DS53205;midbrain-e11.5d_DS33935;midbrain-e14.5d_DS29597;neuraltube-e10.5d_DS53209;neuraltube-e11.5d_DS33945;neuraltube-e11.5d_DS35122;retina-e14.5d_DS28360;retina-e14.5d_DS30009;thymus-P0_DS28064;thymus-P0_DS29715;yolksac-e10.5d_DS45287
chr1	9545740	9546120	2465	3T3_L1_Adipocytes-DS22742;3T3_L1_Adipocytes-DS22747;3T3_L1_PreAdipocytes-DS22637;CH12-DS22542;E14-DS18505;E14-DS21450;MEL-DS13036;MEL-DS13039;MEL-DS13042;MLL_AF9-DS22924;MLL_AF9-DS22977;MN1-DS30610;MN1-DS31588;MN1-DS31645;MN1-DS31652;Muller_Retina_Glia-P12_DS23706;Muller_Retina_Glia-P12_DS27620;Muller_Retina_Glia-P12_DS27625;PMTPU_10c-DS21963;PMTPU_10i-DS21968;PMTPU_10i-DS21969;R1-DS23677;R1-DS23701;ZhBTc4-DS15299;ZhBTc4-DS15337;ZhBTc4-DS15497;ZhBTc4-DS17562;ZhBTc4-DS17616;craniofacial-e10.5d_DS44757;craniofacial-e10.5d_DS53173;craniofacial-e11.5d_DS30064;craniofacial-e14.5d_DS29579;craniofacial-e14.5d_DS29581;embryo-e10.0d_DS53214;embryo-e10.5d_DS28755;embryo-e10.5d_DS28916;embryo-e10d_DS29623;embryo-e11d_DS29237;embryo-e11d_DS29242;embryo-e9.5d_DS45277;forebrain-d11.5_DS33930;forebrain-e10.5d_DS53177;forebrain-e11.5d_DS30069;forebrain-e14.5d_DS29586;forebrain-e14.5d_DS37209;heart-e10.5d_DS44773;heart-e10.5d_DS53179;hindbrain-P0_DS28073;hindbrain-P0_DS29484;hindbrain-e10.5d_DS53182;hindbrain-e11.5d_DS30057;hindbrain-e11.5d_DS33941;hindbrain-e14.5d_DS28886;hindbrain-e14.5d_DS29591;intestine-e14.5_DS28910;intestine-e14.5_DS29721;limb-e10.5d_DS44776;limb-e10.5d_DS53189;limb-e11.5d_DS30093;limb-e11.5d_DS35114;limb-e14.5d_DS28901;lung-e14.5d_DS29609;m3134-DS8497;m416B-DS14099;mATr-DS17077;mATr-DS20149;mB-DS17866;mBrain-DS12727;mCD1-DS17129;mCD1-DS17221;mCJ7-DS13094;mCJ7-DS13320;mESC_F4WT-DS17613;mForelimbBuds-DS18192;mGER-DS15395;mGER-DS15405;mHeart-DS18138;mHeart-P0_DS39823;mHeart-P0_DS39828;mKidney-DS13948;mKidney-P0_DS39910;mKidney-P0_DS39926;mLiver-DS14605;mLiver-P0_DS39858;mLung-DS14479;mLung-P0_DS39845;mMesoderm-DS18198;mMesoderm-DS18357;mMuscle_Skeletal-DS18130;mNIH_3T3-DS16900;mPATSKI-DS15697;mRetina-DS20004;mStomach-P0_DS39849;mStomach-P0_DS39852;mTN-DS16171;mTR-DS17864;mThymus-DS18819;mThymus-DS18890;mTreg-DS16358;mfBrain-DS14536;midbrain-P0_DS29479;midbrain-e10.5d_DS53205;midbrain-e11.5d_DS33935;midbrain-e14.5d_DS29597;neuraltube-e11.5d_DS33945;neuraltube-e11.5d_DS35122;retina-e14.5d_DS28360;retina-e14.5d_DS30009;thymus-P0_DS28064;thymus-P0_DS29715;yolksac-e10.5d_DS45287
chr1	9546527	9546681	2466	3T3_L1_Adipocytes-DS22742;3T3_L1_Adipocytes-DS22747;3T3_L1_PreAdipocytes-DS22637;MEL-DS13036;MEL-DS13039;MEL-DS13042;MLL_AF9-DS22977;MN1-DS30610;MN1-DS31588;MN1-DS31645;MN1-DS31652;Muller_Retina_Glia-P12_DS23706;Muller_Retina_Glia-P12_DS27625;PMTPU_10c-DS21963;PMTPU_10i-DS21968;PMTPU_10i-DS21969;R1-DS23677;ZhBTc4-DS15236;ZhBTc4-DS17562;ZhBTc4-DS17616;craniofacial-e10.5d_DS44757;craniofacial-e10.5d_DS53173;craniofacial-e11.5d_DS30064;craniofacial-e14.5d_DS29581;embryo-e10.0d_DS53214;embryo-e10.5d_DS28755;embryo-e10d_DS29623;embryo-e11d_DS29237;embryo-e9.5d_DS45277;forebrain-d11.5_DS33930;forebrain-e10.5d_DS45292;forebrain-e10.5d_DS53177;forebrain-e11.5d_DS30069;heart-e10.5d_DS44773;heart-e10.5d_DS53179;hindbrain-P0_DS28073;hindbrain-P0_DS29484;hindbrain-e10.5d_DS45296;hindbrain-e10.5d_DS53182;hindbrain-e11.5d_DS30057;hindbrain-e11.5d_DS33941;hindbrain-e14.5d_DS29591;intestine-e14.5_DS28910;intestine-e14.5_DS29721;limb-e10.5d_DS44776;limb-e10.5d_DS53189;limb-e11.5d_DS30093;lung-e14.5d_DS29609;m3134-DS8497;m416B-DS14099;mA20-DS16695;mATn-DS17070;mATr-DS20149;mBrain-DS12727;mCD19-DS16168;mCJ7-DS13320;mGER-DS15395;mGER-DS15405;mGER-DS15420;mHeart-DS18138;mHeart-P0_DS39828;mKidney-P0_DS39910;mLiver-DS14605;mLiver-P0_DS39858;mLiver-e11.5_DS30095B;mLung-DS14479;mLung-P0_DS39845;mMuscle_Skeletal-DS18130;mNIH_3T3-DS16900;mPATSKI-DS15697;mStomach-P0_DS39849;mStomach-P0_DS39852;mTN-DS16171;mTN-DS17080;mTR-DS17864;mfBrain-DS14536;midbrain-P0_DS28061;midbrain-P0_DS29479;midbrain-e10.5d_DS45299;midbrain-e10.5d_DS53205;midbrain-e11.5d_DS33935;midbrain-e14.5d_DS29597;neuraltube-e10.5d_DS53209;neuraltube-e11.5d_DS33945;neuraltube-e11.5d_DS35122;yolksac-e10.5d_DS45287
chr1	9547092	9547840	2467	3T3_L1_Adipocytes-DS22742;MEL-DS13036;MEL-DS13039;MEL-DS13042;Muller_Retina_Glia-P12_DS23706;PMTPU_10i-DS21969;craniofacial-e11.5d_DS30064;embryo-e10.5d_DS28755;forebrain-e10.5d_DS45292;hindbrain-e11.5d_DS33941;mA20-DS16690;mA20-DS16695;mATr-DS20149;mGER-DS15405;mHeart-DS18138;mHeart-P0_DS39828;mLiver-DS14193;mLiver-DS14475;mLiver-DS14605;mThymus-DS18819;midbrain-e11.5d_DS33935;thymus-P0_DS29715
chr1	9547958	9548143	2468	3T3_L1_Adipocytes-DS22742;3T3_L1_Adipocytes-DS22747;3T3_L1_PreAdipocytes-DS22637;3T3_L1_PreAdipocytes-DS22642;CH12-DS22542;E14-DS21450;MEL-DS13036;MEL-DS13039;MEL-DS13042;MLL_AF9-DS22924;MLL_AF9-DS22977;MN1-DS30610;MN1-DS31588;MN1-DS31645;MN1-DS31652;Muller_Retina_Glia-P12_DS23706;Muller_Retina_Glia-P12_DS27620;Muller_Retina_Glia-P12_DS27625;PMTPU_10c-DS20655;PMTPU_10c-DS21963;PMTPU_10i-DS21968;R1-DS23677;R1-DS23701;ZhBTc4-DS15236;ZhBTc4-DS15299;ZhBTc4-DS15337;ZhBTc4-DS15497;ZhBTc4-DS17562;ZhBTc4-DS17616;craniofacial-e10.5d_DS44757;craniofacial-e10.5d_DS53173;craniofacial-e11.5d_DS30064;craniofacial-e14.5d_DS29579;craniofacial-e14.5d_DS29581;embryo-e10.0d_DS53214;embryo-e10.5d_DS28755;embryo-e10.5d_DS28916;embryo-e10d_DS29623;embryo-e11d_DS29237;embryo-e11d_DS29242;embryo-e9.5d_DS45277;forebrain-P0_DS28085;forebrain-d11.5_DS33930;forebrain-e10.5d_DS45292;forebrain-e10.5d_DS53177;forebrain-e11.5d_DS30069;forebrain-e14.5d_DS29586;heart-e10.5d_DS44773;heart-e10.5d_DS53179;hindbrain-P0_DS28073;hindbrain-P0_DS29484;hindbrain-e10.5d_DS45296;hindbrain-e10.5d_DS53182;hindbrain-e11.5d_DS30057;hindbrain-e11.5d_DS33941;hindbrain-e14.5d_DS28886;hindbrain-e14.5d_DS29591;intestine-e14.5_DS28910;intestine-e14.5_DS29721;limb-e10.5d_DS44776;limb-e10.5d_DS53189;limb-e11.5d_DS30093;limb-e11.5d_DS35114;limb-e14.5d_DS28901;limb-e14.5d_DS29602;lung-e14.5d_DS29609;m3134-DS8497;m416B-DS14099;m416B-DS14104;mA20-DS16690;mA20-DS16695;mATn-DS17070;mATr-DS20149;mB-DS17866;mBrain-DS11113;mBrain-DS11123;mBrain-DS11128;mBrain-DS12727;mBrain-DS13612;mBrain-DS14617;mCD1-DS17129;mCJ7-DS13094;mCJ7-DS13320;mCerebrum-DS14024;mESC_F4WT-DS17060;mESC_F4WT-DS17613;mESC_FIKO-DS17063;mESC_FIKO-DS18365;mFatPad-DS14020;mFatPad-DS14021;mFibroblast-DS10085;mFibroblast-DS10088;mForelimbBuds-DS18192;mForelimbBuds-DS18275;mGER-DS15395;mGER-DS15400;mGER-DS15405;mGER-DS15410;mGER-DS15415;mGER-DS15420;mHeart-DS17909;mHeart-DS18138;mHeart-P0_DS39823;mHeart-P0_DS39828;mIntestine_Large-DS18784;mIntestine_Large-DS19140;mKidney-DS13948;mKidney-DS17298;mKidney-P0_DS39910;mKidney-P0_DS39926;mLiver-DS14004;mLiver-DS14005;mLiver-DS14193;mLiver-DS14452;mLiver-DS14455;mLiver-DS14475;mLiver-DS14476;mLiver-DS14605;mLiver-DS14609;mLiver-DS16740;mLiver-DS16853;mLiver-DS16858;mLiver-DS19375;mLiver-DS19636;mLiver-P0_DS39858;mLiver-e11.5_DS30095B;mLung-DS14479;mLung-DS14480;mLung-DS17292;mLung-P0_DS39832;mLung-P0_DS39845;mMesoderm-DS18198;mMesoderm-DS18357;mMuscle_Skeletal-DS18130;mMuscle_Skeletal-DS18892;mNIH_3T3-DS16900;mNIH_3T3-DS16909;mPATSKI-DS15692;mPATSKI-DS15697;mRetina-DS20004;mStomach-P0_DS39849;mStomach-P0_DS39852;mTR-DS17864;mfBrain-DS14536;mfLiver-DS19246;mfLiver-DS20666;midbrain-P0_DS28061;midbrain-P0_DS29479;midbrain-e10.5d_DS45299;midbrain-e10.5d_DS53205;midbrain-e11.5d_DS33935;midbrain-e14.5d_DS29597;neuraltube-e10.5d_DS53209;neuraltube-e11.5d_DS33945;neuraltube-e11.5d_DS35122;retina-e14.5d_DS28360;retina-e14.5d_DS30009;thymus-P0_DS28064;thymus-P0_DS29715;yolksac-e10.5d_DS45287
chr1	9548260	9548420	2469	MEL-DS13042;MN1-DS31588;MN1-DS31645;MN1-DS31652;Muller_Retina_Glia-P12_DS27620;R1-DS23677;R1-DS23701;ZhBTc4-DS15497;embryo-e10d_DS29623;heart-e10.5d_DS53179;hindbrain-e14.5d_DS29591;limb-e11.5d_DS30093;m416B-DS14099;mA20-DS16690;mATr-DS20149;mCJ7-DS13094;mCJ7-DS13320;mHeart-P0_DS39823;mLiver-e11.5_DS30095B;mLung-P0_DS39832;midbrain-e11.5d_DS33935;neuraltube-e11.5d_DS33945;retina-e14.5d_DS28360;retina-e14.5d_DS30009
chr1	9548621	9549000	2470	3T3_L1_Adipocytes-DS22742;3T3_L1_Adipocytes-DS22747;3T3_L1_PreAdipocytes-DS22637;CH12-DS22542;MEL-DS13042;MLL_AF9-DS22977;MN1-DS31588;MN1-DS31645;MN1-DS31652;Muller_Retina_Glia-P12_DS27620;PMTPU_10c-DS21963;PMTPU_10i-DS21968;ZhBTc4-DS15497;craniofacial-e10.5d_DS53173;embryo-e10.5d_DS28755;forebrain-e14.5d_DS37209;hindbrain-e10.5d_DS53182;hindbrain-e11.5d_DS30057;hindbrain-e11.5d_DS33941;intestine-e14.5_DS28910;intestine-e14.5_DS29721;limb-e11.5d_DS30093;m3134-DS8497;m416B-DS14099;m416B-DS14104;mCJ7-DS13320;mHeart-P0_DS39828;mKidney-DS13948;mKidney-P0_DS39910;mLiver-DS14605;mLiver-P0_DS39858;mLung-DS14479;mLung-P0_DS39845;mMuscle_Skeletal-DS18130;mPATSKI-DS15697;mStomach-P0_DS39849;midbrain-P0_DS28061;midbrain-e10.5d_DS53205;midbrain-e11.5d_DS33935;retina-e14.5d_DS30009
chr1	9549074	9549261	2471	3T3_L1_Adipocytes-DS22742;3T3_L1_Adipocytes-DS22747;3T3_L1_PreAdipocytes-DS22637;CH12-DS22542;MEL-DS13036;MEL-DS13042;MLL_AF9-DS22977;MN1-DS30610;MN1-DS31588;MN1-DS31645;MN1-DS31652;Muller_Retina_Glia-P12_DS23706;Muller_Retina_Glia-P12_DS27620;Muller_Retina_Glia-P12_DS27625;PMTPU_10c-DS21963;PMTPU_10i-DS21968;R1-DS23677;ZhBTc4-DS15236;ZhBTc4-DS17562;craniofacial-e10.5d_DS53173;craniofacial-e11.5d_DS30064;craniofacial-e14.5d_DS29579;craniofacial-e14.5d_DS29581;embryo-e10.5d_DS28755;embryo-e10.5d_DS28916;embryo-e10d_DS29623;embryo-e11d_DS29237;embryo-e11d_DS29242;forebrain-P0_DS28085;forebrain-e10.5d_DS45292;forebrain-e14.5d_DS29586;forebrain-e14.5d_DS37209;heart-e10.5d_DS44773;hindbrain-P0_DS28073;hindbrain-P0_DS29484;hindbrain-e10.5d_DS45296;hindbrain-e10.5d_DS53182;hindbrain-e11.5d_DS30057;hindbrain-e11.5d_DS33941;hindbrain-e14.5d_DS28886;hindbrain-e14.5d_DS29591;intestine-e14.5_DS28910;intestine-e14.5_DS29721;limb-e11.5d_DS30093;limb-e11.5d_DS35114;limb-e14.5d_DS28901;limb-e14.5d_DS29602;lung-e14.5d_DS29609;m3134-DS8497;m416B-DS14099;m416B-DS14104;mA20-DS16690;mA20-DS16695;mATr-DS20149;mB-DS17866;mB-DS17867;mB-DS18865;mBrain-DS11123;mBrain-DS12727;mBrain-DS13612;mBrain-DS14617;mCD19-DS16168;mCerebellum-DS19087;mCerebrum-DS14024;mCerebrum-DS14499;mCerebrum-DS14500;mFibroblast-DS10085;mFibroblast-DS10088;mForelimbBuds-DS18192;mGER-DS15405;mGER-DS15415;mGER-DS15420;mHeart-DS18138;mHeart-P0_DS39823;mHeart-P0_DS39828;mIntestine_Large-DS19140;mKidney-DS13948;mKidney-DS17298;mKidney-P0_DS39910;mKidney-P0_DS39926;mLiver-DS14475;mLiver-DS14605;mLiver-DS14609;mLiver-DS16853;mLiver-DS16858;mLiver-P0_DS39858;mLung-DS14479;mLung-DS14480;mLung-P0_DS39832;mLung-P0_DS39845;mMesoderm-DS18198;mMuscle_Skeletal-DS18130;mNIH_3T3-DS16900;mPATSKI-DS15697;mRetina-DS20004;mSpleen-DS18870;mStomach-P0_DS39849;mStomach-P0_DS39852;mTN-DS16171;mTN-DS17080;mTR-DS17864;mThymus-DS18819;mfBrain-DS14536;midbrain-P0_DS28061;midbrain-P0_DS29479;midbrain-e10.5d_DS45299;midbrain-e10.5d_DS53205;midbrain-e14.5d_DS29597;neuraltube-e11.5d_DS33945;neuraltube-e11.5d_DS35122;retina-e14.5d_DS28360;retina-e14.5d_DS30009;thymus-P0_DS28064;thymus-P0_DS29715
chr1	9549892	9550016	2472	3T3_L1_Adipocytes-DS22747
chr1	9550553	9550732	2473	R1-DS23677;ZhBTc4-DS17562;craniofacial-e10.5d_DS44757;craniofacial-e11.5d_DS30064;embryo-e10.0d_DS53214;embryo-e10.5d_DS28755;embryo-e10d_DS29623;embryo-e11d_DS29242;mKidney-DS13948;mKidney-DS17298;mKidney-P0_DS39910;mKidney-P0_DS39926;mLiver-DS14452;mLiver-DS14605;mLiver-DS14609;mLung-DS14479;mLung-P0_DS39845;mMuscle_Skeletal-DS18130;yolksac-e10.5d_DS45287
chr1	9552152	9552360	2474	MN1-DS30610;MN1-DS31645;mRetina-DS20004;retina-e14.5d_DS30009
chr1	9554218	9554460	2475	Muller_Retina_Glia-P12_DS23706;PMTPU_10i-DS21968;mBrain-DS12727
chr1	9554601	9554804	2476	Muller_Retina_Glia-P12_DS27625;craniofacial-e14.5d_DS29579;craniofacial-e14.5d_DS29581;hindbrain-P0_DS28073;hindbrain-P0_DS29484;hindbrain-e14.5d_DS29591;limb-e11.5d_DS30093;mMuscle_Skeletal-DS18130;mfBrain-DS14536;midbrain-P0_DS29479;midbrain-e14.5d_DS29597
chr1	9560040	9560220	2477	3T3_L1_Adipocytes-DS22742;3T3_L1_Adipocytes-DS22747;craniofacial-e14.5d_DS29579;mFatPad-DS14020;mFatPad-DS14021;mFibroblast-DS10085;mFibroblast-DS10088;mGenitalFatPad-DS18780;mKidney-DS13948;mLiver-DS14005;mLiver-DS14475;mLiver-DS14476;mLiver-DS14605;mLiver-DS14609;mLiver-DS19375;mLiver-DS19636;midbrain-e11.5d_DS33935
chr1	9561620	9561817	2478	mKidney-DS13948;mLiver-DS14605
chr1	9563200	9563460	2479	mKidney-DS13948;mKidney-DS17298;mKidney-P0_DS39910;mLiver-DS14605;mLung-P0_DS39832;mLung-P0_DS39845;midbrain-e11.5d_DS33935
chr1	9564100	9564277	2480	MN1-DS30610;hindbrain-e14.5d_DS29591;mIntestine_Large-DS19140;mKidney-P0_DS39910;mLiver-DS14004;mLiver-DS14005;mLiver-DS14193;mLiver-DS14452;mLiver-DS14455;mLiver-DS14475;mLiver-DS14476;mLiver-DS14605;mLiver-DS14609;mLiver-DS16740;mLiver-DS16853;mLiver-DS16858;mLiver-DS19375;mLiver-DS19636;mLiver-P0_DS39858
chr1	9564588	9564789	2481	3T3_L1_Adipocytes-DS22742;3T3_L1_Adipocytes-DS22747;3T3_L1_PreAdipocytes-DS22637;3T3_L1_PreAdipocytes-DS22642;MN1-DS30610;MN1-DS31588;MN1-DS31645;MN1-DS31652;Muller_Retina_Glia-P12_DS23706;Muller_Retina_Glia-P12_DS27620;Muller_Retina_Glia-P12_DS27625;ZhBTc4-DS17562;craniofacial-e10.5d_DS44757;craniofacial-e11.5d_DS30064;craniofacial-e14.5d_DS29579;craniofacial-e14.5d_DS29581;embryo-e10.5d_DS28916;embryo-e11d_DS29237;embryo-e11d_DS29242;forebrain-P0_DS28085;forebrain-d11.5_DS33930;forebrain-e14.5d_DS29586;forebrain-e14.5d_DS37209;heart-e10.5d_DS44773;heart-e10.5d_DS53179;hindbrain-P0_DS28073;hindbrain-P0_DS29484;hindbrain-e11.5d_DS33941;hindbrain-e14.5d_DS28886;hindbrain-e14.5d_DS29591;intestine-e14.5_DS28910;intestine-e14.5_DS29721;limb-e11.5d_DS30093;limb-e11.5d_DS35114;limb-e14.5d_DS28901;limb-e14.5d_DS29602;lung-e14.5d_DS29609;m3134-DS8497;mBrain-DS12727;mCD1-DS17221;mFatPad-DS14020;mFatPad-DS14021;mFibroblast-DS10085;mFibroblast-DS10088;mForelimbBuds-DS18192;mGenitalFatPad-DS18780;mHeart-DS18138;mHeart-P0_DS39823;mHeart-P0_DS39828;mIntestine_Large-DS19140;mKidney-DS13948;mKidney-DS17298;mKidney-P0_DS39910;mKidney-P0_DS39926;mLiver-DS14605;mLiver-P0_DS39858;mLung-P0_DS39832;mLung-P0_DS39845;mMesoderm-DS18198;mMesoderm-DS18357;mMuscle_Skeletal-DS18130;mNIH_3T3-DS16900;mPATSKI-DS15697;mRetina-DS20004;mStomach-P0_DS39849;mStomach-P0_DS39852;mfBrain-DS14536;mfBrain-DS14537;mfBrain-DS15269;mfBrain-DS19690;midbrain-P0_DS28061;midbrain-P0_DS29479;midbrain-e11.5d_DS33935;midbrain-e14.5d_DS29597;neuraltube-e11.5d_DS33945;neuraltube-e11.5d_DS35122
chr1	9565200	9565400	2482	3T3_L1_Adipocytes-DS22742;3T3_L1_Adipocytes-DS22747;3T3_L1_PreAdipocytes-DS22637;MN1-DS30610;MN1-DS31588;MN1-DS31645;MN1-DS31652;craniofacial-e11.5d_DS30064;craniofacial-e14.5d_DS29579;craniofacial-e14.5d_DS29581;embryo-e10.5d_DS28755;embryo-e10.5d_DS28916;embryo-e10d_DS29623;intestine-e14.5_DS29721;limb-e11.5d_DS30093;limb-e11.5d_DS35114;limb-e14.5d_DS28901;limb-e14.5d_DS29602;mFatPad-DS14020;mFatPad-DS14021;mGenitalFatPad-DS18780;mIntestine_Large-DS18784;mIntestine_Large-DS19140;mKidney-DS13948;mKidney-DS17298;mKidney-P0_DS39910;mKidney-P0_DS39926;mLiver-DS14005;mLiver-DS14193;mLiver-DS14452;mLiver-DS14455;mLiver-DS14475;mLiver-DS14476;mLiver-DS14605;mLiver-DS14609;mLiver-DS16740;mLiver-DS16853;mLiver-DS16858;mLiver-DS19375;mLiver-DS19636;mLiver-P0_DS39858;mMesoderm-DS18198;mMesoderm-DS18357;mMuscle_Skeletal-DS18130;mMuscle_Skeletal-DS18892;yolksac-e10.5d_DS45287
chr1	9565960	9566180	2483	mKidney-DS13948;mKidney-DS17298;mLiver-DS14605
chr1	9567099	9567230	2484	PMTPU_10c-DS21963;PMTPU_10i-DS21968
chr1	9567960	9568220	2485	mKidney-DS13948;mKidney-DS17298;mKidney-P0_DS39910;mKidney-P0_DS39926;mLiver-DS14605
chr1	9569600	9569820	2486	Muller_Retina_Glia-P12_DS23706;Muller_Retina_Glia-P12_DS27625;m416B-DS14099
chr1	9570160	9570640	2487	PMTPU_10c-DS21963;hindbrain-P0_DS28073;hindbrain-P0_DS29484;hindbrain-e14.5d_DS29591;limb-e14.5d_DS28901;mBrain-DS12727;mBrain-DS14617;mFatPad-DS14021;mLung-P0_DS39832;mLung-P0_DS39845;mfBrain-DS14536;midbrain-P0_DS29479;midbrain-e11.5d_DS33935;midbrain-e14.5d_DS29597
chr1	9572233	9572440	2488	R1-DS23677;ZhBTc4-DS15236;ZhBTc4-DS17616;mCJ7-DS13094;mCJ7-DS13320;mESC_F4WT-DS17060;mESC_FIKO-DS17063;mESC_FIKO-DS18365;midbrain-e11.5d_DS33935
chr1	9573320	9573520	2489	3T3_L1_Adipocytes-DS22742;3T3_L1_Adipocytes-DS22747;3T3_L1_PreAdipocytes-DS22637;CH12-DS22536;CH12-DS22542;E14-DS18505;E14-DS21450;MEL-DS13036;MEL-DS13039;MEL-DS13042;MLL_AF9-DS22924;MLL_AF9-DS22977;MN1-DS30610;MN1-DS31588;MN1-DS31645;MN1-DS31652;Muller_Retina_Glia-P12_DS23706;Muller_Retina_Glia-P12_DS27620;Muller_Retina_Glia-P12_DS27625;PMTPU_10c-DS20655;PMTPU_10c-DS21963;PMTPU_10i-DS21968;PMTPU_10i-DS21969;R1-DS23677;R1-DS23701;ZhBTc4-DS15236;ZhBTc4-DS15337;ZhBTc4-DS15497;ZhBTc4-DS15860;ZhBTc4-DS17562;ZhBTc4-DS17616;craniofacial-e10.5d_DS53173;craniofacial-e11.5d_DS30064;craniofacial-e14.5d_DS29579;craniofacial-e14.5d_DS29581;embryo-e10.0d_DS53214;embryo-e10.5d_DS28755;embryo-e10.5d_DS28916;embryo-e10d_DS29623;embryo-e11d_DS29237;embryo-e11d_DS29242;embryo-e9.5d_DS45277;forebrain-P0_DS28085;forebrain-d11.5_DS33930;forebrain-e10.5d_DS45292;forebrain-e10.5d_DS53177;forebrain-e14.5d_DS29586;forebrain-e14.5d_DS37209;hindbrain-P0_DS28073;hindbrain-P0_DS29484;hindbrain-e10.5d_DS45296;hindbrain-e10.5d_DS53182;hindbrain-e11.5d_DS30057;hindbrain-e11.5d_DS33941;hindbrain-e14.5d_DS28886;hindbrain-e14.5d_DS29591;intestine-e14.5_DS29721;limb-e11.5d_DS30093;limb-e11.5d_DS35114;limb-e14.5d_DS28901;limb-e14.5d_DS29602;lung-e14.5d_DS29609;m3134-DS8368;m3134-DS8497;m416B-DS14099;m416B-DS14104;mA20-DS16695;mATn-DS17070;mATr-DS17077;mATr-DS20149;mB-DS17866;mB-DS17867;mB-DS17948;mB-DS18865;mBrain-DS11123;mBrain-DS11128;mBrain-DS12727;mBrain-DS13612;mBrain-DS14445;mBrain-DS14617;mCD19-DS13845;mCD19-DS16168;mCJ7-DS13094;mCJ7-DS13320;mCerebellum-DS14033;mCerebellum-DS14034;mCerebellum-DS19087;mCerebrum-DS14024;mCerebrum-DS14499;mCerebrum-DS14500;mESC_F4WT-DS17613;mESC_FIKO-DS17063;mESC_FIKO-DS18365;mForelimbBuds-DS18192;mGER-DS15395;mGER-DS15400;mGER-DS15405;mGER-DS15410;mGER-DS15415;mGER-DS15420;mHeart-DS18138;mHeart-P0_DS39823;mHeart-P0_DS39828;mIntestine_Large-DS19140;mKidney-DS13948;mKidney-P0_DS39910;mKidney-P0_DS39926;mLiver-DS14605;mLiver-P0_DS39858;mLung-DS14479;mLung-DS17292;mLung-P0_DS39832;mLung-P0_DS39845;mMesoderm-DS18198;mMuscle_Skeletal-DS18130;mNIH_3T3-DS16900;mNIH_3T3-DS16909;mPATSKI-DS15697;mRetina-DS19060;mRetina-DS20000;mRetina-DS20004;mSpleen-DS18870;mSpleen-DS18884;mStomach-P0_DS39849;mTN-DS16171;mTN-DS17080;mTN-DS17082;mTR-DS17864;mThymus-DS18819;mThymus-DS18890;mfBrain-DS14536;mfBrain-DS14537;mfBrain-DS15269;mfLiver-DS20666;midbrain-P0_DS29479;midbrain-e10.5d_DS45299;midbrain-e10.5d_DS53205;midbrain-e11.5d_DS33935;midbrain-e14.5d_DS29597;neuraltube-e11.5d_DS33945;neuraltube-e11.5d_DS35122;retina-e14.5d_DS28360;retina-e14.5d_DS30009;thymus-P0_DS28064;thymus-P0_DS29715;yolksac-e10.5d_DS45287
chr1	9573633	9573694	2490	heart-e10.5d_DS53179;hindbrain-P0_DS29484;limb-e10.5d_DS44776;midbrain-P0_DS28061
chr1	9573760	9573916	2491	mThymus-DS18819
chr1	9576279	9576340	2492	MEL-DS13036;MEL-DS13039;PMTPU_10c-DS21963;PMTPU_10i-DS21968;midbrain-e11.5d_DS33935
chr1	9577560	9577840	2493	3T3_L1_PreAdipocytes-DS22637;3T3_L1_PreAdipocytes-DS22642;MN1-DS30610;MN1-DS31645;embryo-e10d_DS29623;mBrain-DS12727;midbrain-e11.5d_DS33935
chr1	9577957	9578120	2494	3T3_L1_PreAdipocytes-DS22637;3T3_L1_PreAdipocytes-DS22642;MN1-DS30610;MN1-DS31588;MN1-DS31645;MN1-DS31652;Muller_Retina_Glia-P12_DS23706;Muller_Retina_Glia-P12_DS27620;craniofacial-e11.5d_DS30064;m416B-DS14099;mBrain-DS11113;mBrain-DS11123;mBrain-DS11128;mBrain-DS12727;mBrain-DS13612;mBrain-DS14617;mCerebrum-DS14024;mNIH_3T3-DS16900;mNIH_3T3-DS16909
chr1	9578399	9578639	2495	3T3_L1_Adipocytes-DS22742;3T3_L1_Adipocytes-DS22747;3T3_L1_PreAdipocytes-DS22637;MN1-DS30610;MN1-DS31588;MN1-DS31652;craniofacial-e11.5d_DS30064;embryo-e11d_DS29242;forebrain-e14.5d_DS29586;lung-e14.5d_DS29609;mA20-DS16695;mBrain-DS12727;mKidney-P0_DS39926;mLiver-DS14605;mLung-DS14479;mLung-P0_DS39845;mNIH_3T3-DS16900;mfBrain-DS14536;retina-e14.5d_DS30009
chr1	9578700	9579040	2496	3T3_L1_Adipocytes-DS22742;3T3_L1_PreAdipocytes-DS22637;MN1-DS31645;MN1-DS31652;craniofacial-e10.5d_DS44757;craniofacial-e11.5d_DS30064;craniofacial-e14.5d_DS29579;embryo-e10.0d_DS53214;embryo-e10.5d_DS28755;embryo-e10.5d_DS28916;embryo-e10d_DS29623;embryo-e11d_DS29237;embryo-e11d_DS29242;embryo-e9.5d_DS45277;hindbrain-e10.5d_DS45296;hindbrain-e10.5d_DS53182;hindbrain-e11.5d_DS30057;hindbrain-e11.5d_DS33941;hindbrain-e14.5d_DS29591;intestine-e14.5_DS29721;limb-e10.5d_DS44776;limb-e10.5d_DS53189;limb-e11.5d_DS30093;limb-e11.5d_DS35114;mCD1-DS17129;mCD1-DS17221;mForelimbBuds-DS18192;mForelimbBuds-DS18275;mHindlimbsBuds-DS18279;mKidney-P0_DS39910;mMesoderm-DS18198;mMesoderm-DS18357;mRetina-DS20004;mfBrain-DS14536;midbrain-e10.5d_DS53205;midbrain-e11.5d_DS33935;midbrain-e14.5d_DS29597;neuraltube-e10.5d_DS53209;neuraltube-e11.5d_DS33945;neuraltube-e11.5d_DS35122;retina-e14.5d_DS28360;retina-e14.5d_DS30009;yolksac-e10.5d_DS45287
chr1	9579200	9579260	2497	MN1-DS30610
chr1	9579847	9579949	2498	3T3_L1_PreAdipocytes-DS22637
chr1	9582500	9582620	2499	mLiver-DS14004;mLiver-DS14455;mLiver-DS14476;mLiver-DS14605;mLiver-DS16740;mLiver-DS16853;mLiver-DS19375;mLiver-DS19636;mLung-DS14479
chr1	9583390	9583804	2500	R1-DS23677;ZhBTc4-DS15299;ZhBTc4-DS17562;embryo-e10.0d_DS53214;embryo-e10.5d_DS28755;embryo-e10.5d_DS28916;embryo-e10d_DS29623;embryo-e11d_DS29237;embryo-e11d_DS29242;embryo-e9.5d_DS45277;forebrain-e14.5d_DS29586;hindbrain-e10.5d_DS45296;hindbrain-e11.5d_DS33941;limb-e11.5d_DS35114;mForelimbBuds-DS18192;mHindlimbsBuds-DS18279;mLiver-DS14605;mLiver-DS16740;mMesoderm-DS18198;mfBrain-DS14536;midbrain-e10.5d_DS53205;midbrain-e11.5d_DS33935;neuraltube-e11.5d_DS33945;retina-e14.5d_DS28360;yolksac-e10.5d_DS45287
chr1	9583960	9584240	2501	craniofacial-e11.5d_DS30064;craniofacial-e14.5d_DS29579;embryo-e10.5d_DS28755;embryo-e10.5d_DS28916;embryo-e10d_DS29623;embryo-e11d_DS29237;embryo-e11d_DS29242;embryo-e9.5d_DS45277;forebrain-e14.5d_DS29586;forebrain-e14.5d_DS37209;hindbrain-P0_DS28073;hindbrain-P0_DS29484;hindbrain-e10.5d_DS45296;hindbrain-e10.5d_DS53182;hindbrain-e11.5d_DS30057;hindbrain-e11.5d_DS33941;hindbrain-e14.5d_DS29591;limb-e11.5d_DS35114;limb-e14.5d_DS28901;limb-e14.5d_DS29602;mCD1-DS17221;mForelimbBuds-DS18192;mHindlimbsBuds-DS18279;mMesoderm-DS18198;mMesoderm-DS18357;mRetina-DS20000;mRetina-DS20004;mfBrain-DS14536;midbrain-P0_DS29479;midbrain-e10.5d_DS45299;midbrain-e10.5d_DS53205;midbrain-e11.5d_DS33935;midbrain-e14.5d_DS29597;neuraltube-e10.5d_DS53209;neuraltube-e11.5d_DS33945;neuraltube-e11.5d_DS35122;retina-e14.5d_DS28360;retina-e14.5d_DS30009
chr1	9584720	9584960	2502	embryo-e10d_DS29623;embryo-e9.5d_DS45277;hindbrain-e11.5d_DS30057;hindbrain-e11.5d_DS33941;mLiver-DS14004;mLiver-DS14005;mLiver-DS14193;mLiver-DS14452;mLiver-DS14455;mLiver-DS14475;mLiver-DS14476;mLiver-DS14605;mLiver-DS14609;mLiver-DS16740;mLiver-DS16853;mLiver-DS16858;mLiver-DS19375;mLiver-DS19636;mLiver-P0_DS39858;mfLiver-DS19246;midbrain-e11.5d_DS33935;retina-e14.5d_DS30009
chr1	9588483	9588560	2503	mA20-DS16690
chr1	9588580	9588820	2504	CH12-DS22542;mA20-DS16690;mA20-DS16695;mB-DS17866;mB-DS17948;mB-DS18865;mCD19-DS13845;mCD19-DS16168;midbrain-e11.5d_DS33935
chr1	9589598	9589818	2505	mA20-DS16695
chr1	9590623	9590760	2506
chr1	9590960	9591040	2507	mA20-DS16695
chr1	9591334	9591487	2508	mA20-DS16695
chr1	9592100	9592380	2509	CH12-DS22536;CH12-DS22542;ZhBTc4-DS15860;mA20-DS16690;mA20-DS16695;mB-DS17866;mB-DS17867;mB-DS17948;mB-DS18865;mBrain-DS12727;mCD19-DS13845;mCD19-DS16168;mCerebrum-DS14024;mHeart-DS18138;mLiver-P0_DS39858;mLung-DS14479;mMuscle_Skeletal-DS18130;mPATSKI-DS15697;mSpleen-DS18870;mSpleen-DS18884
chr1	9592740	9593314	2510	3T3_L1_PreAdipocytes-DS22637;CH12-DS22542;PMTPU_10i-DS21968;PMTPU_10i-DS21969;mA20-DS16695;mCD19-DS16168;mPATSKI-DS15697
chr1	9593560	9593777	2511	mA20-DS16695
chr1	9593817	9594060	2512	MLL_AF9-DS22977;mA20-DS16690;mA20-DS16695;mB-DS17866;mB-DS17867;mB-DS17948;mB-DS18865;mCD19-DS13845;mCD19-DS16168;mHeart-DS18138;mMuscle_Skeletal-DS18892;mSpleen-DS18884
chr1	9597565	9597680	2513	MLL_AF9-DS22924;MLL_AF9-DS22977
chr1	9600540	9600740	2514	mRetina-DS20004;retina-e14.5d_DS28360;retina-e14.5d_DS30009
chr1	9601011	9601040	2515
chr1	9601120	9601327	2516	Muller_Retina_Glia-P12_DS23706;Muller_Retina_Glia-P12_DS27620;Muller_Retina_Glia-P12_DS27625;R1-DS23677;embryo-e10.5d_DS28755;embryo-e10d_DS29623;embryo-e11d_DS29242;embryo-e9.5d_DS45277;forebrain-P0_DS28085;forebrain-d11.5_DS33930;forebrain-e14.5d_DS29586;forebrain-e14.5d_DS37209;hindbrain-P0_DS28073;hindbrain-P0_DS29484;hindbrain-e10.5d_DS53182;hindbrain-e11.5d_DS30057;hindbrain-e11.5d_DS33941;hindbrain-e14.5d_DS28886;hindbrain-e14.5d_DS29591;lung-e14.5d_DS29609;mBrain-DS11113;mBrain-DS11123;mBrain-DS11128;mBrain-DS12727;mBrain-DS13612;mBrain-DS14445;mBrain-DS14617;mCerebrum-DS14024;mCerebrum-DS14499;mCerebrum-DS14500;mRetina-DS20000;mfBrain-DS14536;mfBrain-DS15269;mfBrain-DS19690;midbrain-P0_DS28061;midbrain-P0_DS29479;midbrain-e10.5d_DS45299;midbrain-e11.5d_DS33935;midbrain-e14.5d_DS29597;retina-e14.5d_DS28360;retina-e14.5d_DS30009
chr1	9601420	9601914	2517	Muller_Retina_Glia-P12_DS23706;Muller_Retina_Glia-P12_DS27620;Muller_Retina_Glia-P12_DS27625;R1-DS23677;ZhBTc4-DS15236;ZhBTc4-DS17562;ZhBTc4-DS17616;craniofacial-e10.5d_DS44757;craniofacial-e10.5d_DS53173;embryo-e10.0d_DS53214;embryo-e10.5d_DS28755;embryo-e10.5d_DS28916;embryo-e10d_DS29623;embryo-e11d_DS29237;embryo-e11d_DS29242;embryo-e9.5d_DS45277;forebrain-d11.5_DS33930;forebrain-e10.5d_DS45292;forebrain-e10.5d_DS53177;forebrain-e11.5d_DS30069;forebrain-e14.5d_DS29586;forebrain-e14.5d_DS37209;hindbrain-P0_DS28073;hindbrain-P0_DS29484;hindbrain-e10.5d_DS45296;hindbrain-e10.5d_DS53182;hindbrain-e11.5d_DS30057;hindbrain-e11.5d_DS33941;hindbrain-e14.5d_DS28886;hindbrain-e14.5d_DS29591;mBrain-DS12727;mMesoderm-DS18198;mMesoderm-DS18357;mRetina-DS20000;mRetina-DS20004;mfBrain-DS14536;mfBrain-DS19690;midbrain-P0_DS28061;midbrain-P0_DS29479;midbrain-e10.5d_DS45299;midbrain-e10.5d_DS53205;midbrain-e11.5d_DS33935;midbrain-e14.5d_DS29597;neuraltube-e10.5d_DS53209;neuraltube-e11.5d_DS33945;neuraltube-e11.5d_DS35122;retina-e14.5d_DS28360;retina-e14.5d_DS30009
chr1	9602460	9602640	2518	3T3_L1_Adipocytes-DS22742;MEL-DS13036;MEL-DS13042;MLL_AF9-DS22977;PMTPU_10c-DS20655;PMTPU_10c-DS21963;PMTPU_10i-DS21968;hindbrain-e14.5d_DS28886;hindbrain-e14.5d_DS29591;mBrain-DS12727;mBrain-DS13612;mBrain-DS14617;mCerebrum-DS14024;mCerebrum-DS14499;mGER-DS15405;mHeart-DS18138;mKidney-P0_DS39910;mKidney-P0_DS39926
chr1	9605322	9605478	2519	ZhBTc4-DS17562;mCJ7-DS13320
chr1	9605676	9605794	2520
chr1	9607100	9607221	2521
chr1	9608000	9608192	2522	PMTPU_10i-DS21968;mA20-DS16695;mB-DS17866;mCD19-DS16168
chr1	9609350	9609500	2523	3T3_L1_Adipocytes-DS22747;3T3_L1_PreAdipocytes-DS22637;MEL-DS13036;MN1-DS30610;mBrain-DS11113;mBrain-DS11128;mBrain-DS12727;mBrain-DS13612;mBrain-DS14445;mBrain-DS14617;mCerebrum-DS14024;mCerebrum-DS14499;mCerebrum-DS14500;mLung-DS14479;mNIH_3T3-DS16900;mNIH_3T3-DS16909
chr1	9610540	9610760	2524	R1-DS23677;midbrain-e10.5d_DS53205
chr1	9611680	9611920	2525	craniofacial-e14.5d_DS29579;forebrain-P0_DS28085;hindbrain-P0_DS28073;hindbrain-P0_DS29484;hindbrain-e14.5d_DS29591;lung-e14.5d_DS29609;mA20-DS16695;mBrain-DS12727;mBrain-DS14617;mHeart-P0_DS39828;mfBrain-DS14536;midbrain-P0_DS29479
chr1	9612379	9612453	2526	hindbrain-P0_DS29484;limb-e11.5d_DS30093
chr1	9612836	9613002	2527	mATn-DS17070
chr1	9613179	9613460	2528	ZhBTc4-DS17616;m3134-DS8497;mTR-DS17864
chr1	9615360	9615427	2529	mBrain-DS12727
chr1	9616276	9616422	2530	embryo-e10.0d_DS53214;mBrain-DS11123;mBrain-DS12727;mBrain-DS14617;mCerebrum-DS14024;mCerebrum-DS14499;mCerebrum-DS14500
chr1	9616760	9616840	2531	intestine-e14.5_DS28910
chr1	9617232	9617300	2532	intestine-e14.5_DS28910
chr1	9617400	9617480	2533	intestine-e14.5_DS28910
chr1	9617560	9617690	2534	intestine-e14.5_DS28910
chr1	9618633	9618700	2535	heart-e10.5d_DS44773
chr1	9618800	9619100	2536	heart-e10.5d_DS44773;intestine-e14.5_DS28910;midbrain-e11.5d_DS33935
chr1	9619578	9619820	2537	Muller_Retina_Glia-P12_DS23706;Muller_Retina_Glia-P12_DS27620;Muller_Retina_Glia-P12_DS27625;R1-DS23677;embryo-e10.5d_DS28916;forebrain-e14.5d_DS29586;forebrain-e14.5d_DS37209;hindbrain-P0_DS29484;hindbrain-e14.5d_DS29591;intestine-e14.5_DS28910;lung-e14.5d_DS29609;mBrain-DS12727;mMesoderm-DS18198;mMesoderm-DS18357;mfBrain-DS14536;midbrain-e14.5d_DS29597;retina-e14.5d_DS28360;retina-e14.5d_DS30009
chr1	9619860	9620500	2538	heart-e10.5d_DS44773;intestine-e14.5_DS28910;mBrain-DS12727
chr1	9620700	9620980	2539	ZhBTc4-DS15236;ZhBTc4-DS17616;heart-e10.5d_DS44773;mCJ7-DS13320;mESC_FIKO-DS17063
chr1	9621540	9621740	2540	3T3_L1_Adipocytes-DS22742;3T3_L1_Adipocytes-DS22747;3T3_L1_PreAdipocytes-DS22637;CH12-DS22542;MEL-DS13036;MN1-DS30610;MN1-DS31588;MN1-DS31645;MN1-DS31652;Muller_Retina_Glia-P12_DS23706;Muller_Retina_Glia-P12_DS27620;Muller_Retina_Glia-P12_DS27625;R1-DS23677;ZhBTc4-DS15236;ZhBTc4-DS15299;ZhBTc4-DS15337;ZhBTc4-DS17562;ZhBTc4-DS17616;craniofacial-e10.5d_DS44757;craniofacial-e10.5d_DS53173;craniofacial-e11.5d_DS30064;craniofacial-e14.5d_DS29579;craniofacial-e14.5d_DS29581;embryo-e10.0d_DS53214;embryo-e10.5d_DS28755;embryo-e10.5d_DS28916;embryo-e10d_DS29623;embryo-e11d_DS29237;embryo-e11d_DS29242;forebrain-P0_DS28085;forebrain-e14.5d_DS29586;forebrain-e14.5d_DS37209;heart-e10.5d_DS44773;hindbrain-P0_DS29484;hindbrain-e10.5d_DS53182;hindbrain-e11.5d_DS33941;hindbrain-e14.5d_DS29591;limb-e11.5d_DS35114;limb-e14.5d_DS28901;lung-e14.5d_DS29609;m416B-DS14099;mA20-DS16690;mA20-DS16695;mBrain-DS12727;mCD1-DS17129;mCJ7-DS13094;mCJ7-DS13320;mESC_FIKO-DS17063;mESC_FIKO-DS18365;mFatPad-DS14020;mFatPad-DS14021;mGenitalFatPad-DS18780;mHeart-DS18138;mHeart-P0_DS39823;mHeart-P0_DS39828;mIntestine_Large-DS19140;mKidney-DS13948;mKidney-P0_DS39910;mKidney-P0_DS39926;mLiver-DS14004;mLiver-DS14005;mLiver-DS14193;mLiver-DS14452;mLiver-DS14455;mLiver-DS14475;mLiver-DS14476;mLiver-DS14605;mLiver-DS14609;mLiver-DS16740;mLiver-DS16853;mLiver-DS16858;mLiver-DS19375;mLiver-DS19636;mLiver-P0_DS39858;mLung-DS14479;mLung-DS17292;mLung-P0_DS39832;mLung-P0_DS39845;mMesoderm-DS18198;mMesoderm-DS18357;mMuscle_Skeletal-DS18130;mMuscle_Skeletal-DS18892;mNIH_3T3-DS16900;mPATSKI-DS15697;mRetina-DS20000;mRetina-DS20004;mfBrain-DS14536;mfLiver-DS20666;midbrain-P0_DS29479;midbrain-e10.5d_DS53205;midbrain-e14.5d_DS29597;neuraltube-e11.5d_DS33945;neuraltube-e11.5d_DS35122;retina-e14.5d_DS28360;retina-e14.5d_DS30009;yolksac-e10.5d_DS45287
chr1	9622643	9622920	2541	MN1-DS30610;MN1-DS31645;Muller_Retina_Glia-P12_DS23706;Muller_Retina_Glia-P12_DS27620;Muller_Retina_Glia-P12_DS27625;embryo-e10.5d_DS28916;embryo-e11d_DS29242;forebrain-P0_DS28085;forebrain-e14.5d_DS29586;forebrain-e14.5d_DS37209;heart-e10.5d_DS44773;hindbrain-P0_DS28073;hindbrain-P0_DS29484;hindbrain-e14.5d_DS28886;hindbrain-e14.5d_DS29591;mBrain-DS11113;mBrain-DS12727;mMesoderm-DS18198;mMesoderm-DS18357;mPATSKI-DS15697;mRetina-DS20000;mRetina-DS20004;mfBrain-DS14536;mfBrain-DS14537;mfBrain-DS15269;mfBrain-DS19690;midbrain-P0_DS29479;midbrain-e14.5d_DS29597;neuraltube-e11.5d_DS33945;retina-e14.5d_DS30009
chr1	9623000	9623377	2542	heart-e10.5d_DS44773
chr1	9623580	9623760	2543	heart-e10.5d_DS44773;mKidney-DS13948
chr1	9624200	9624420	2544	heart-e10.5d_DS44773
chr1	9624760	9625060	2545	heart-e10.5d_DS44773
chr1	9627187	9627316	2546	embryo-e10.5d_DS28755;embryo-e11d_DS29242;heart-e10.5d_DS44773;mBrain-DS12727;mMesoderm-DS18357;midbrain-e14.5d_DS29597;neuraltube-e11.5d_DS33945
chr1	9627460	9627803	2547	3T3_L1_Adipocytes-DS22742;3T3_L1_Adipocytes-DS22747;3T3_L1_PreAdipocytes-DS22637;3T3_L1_PreAdipocytes-DS22642;MN1-DS30610;MN1-DS31588;MN1-DS31645;MN1-DS31652;Muller_Retina_Glia-P12_DS23706;Muller_Retina_Glia-P12_DS27620;Muller_Retina_Glia-P12_DS27625;ZhBTc4-DS15236;ZhBTc4-DS17616;embryo-e10.0d_DS53214;embryo-e10.5d_DS28755;embryo-e10.5d_DS28916;forebrain-P0_DS28085;forebrain-d11.5_DS33930;forebrain-e14.5d_DS29586;forebrain-e14.5d_DS37209;heart-e10.5d_DS44773;hindbrain-P0_DS29484;hindbrain-e14.5d_DS29591;intestine-e14.5_DS29721;limb-e11.5d_DS30093;limb-e14.5d_DS28901;lung-e14.5d_DS29609;m3134-DS8368;m3134-DS8497;m416B-DS14099;mBrain-DS11113;mBrain-DS11123;mBrain-DS11128;mBrain-DS12727;mBrain-DS13612;mBrain-DS14445;mBrain-DS14617;mCerebrum-DS14024;mCerebrum-DS14499;mCerebrum-DS14500;mFibroblast-DS10085;mFibroblast-DS10088;mHeart-DS17909;mHeart-DS18138;mHeart-P0_DS39828;mIntestine_Large-DS18784;mIntestine_Large-DS19140;mKidney-DS13948;mKidney-P0_DS39910;mKidney-P0_DS39926;mLung-DS14479;mLung-P0_DS39845;mMesoderm-DS18357;mMuscle_Skeletal-DS18130;mNIH_3T3-DS16900;mPATSKI-DS15697;mRetina-DS20004;mStomach-P0_DS39849;mStomach-P0_DS39852;mfBrain-DS14536;mfBrain-DS15269;midbrain-P0_DS28061;midbrain-P0_DS29479;midbrain-e14.5d_DS29597;thymus-P0_DS28064
chr1	9628460	9628695	2548	CH12-DS22542;ZhBTc4-DS17616;craniofacial-e14.5d_DS29579;mA20-DS16690;mA20-DS16695;mBrain-DS12727;mLiver-DS14605;mLung-DS14479;mRetina-DS20004;midbrain-e14.5d_DS29597;thymus-P0_DS28064
chr1	9628902	9629083	2549	ZhBTc4-DS17616;limb-e14.5d_DS29602
chr1	9629149	9629235	2550	heart-e10.5d_DS44773
chr1	9629240	9629715	2551	3T3_L1_PreAdipocytes-DS22637;forebrain-P0_DS28085;forebrain-e14.5d_DS29586;forebrain-e14.5d_DS37209;heart-e10.5d_DS44773;mKidney-DS13948;mLung-DS14479;mPATSKI-DS15697;mfBrain-DS14536;midbrain-e14.5d_DS29597
chr1	9630008	9630280	2552	MLL_AF9-DS22977;MN1-DS30610;MN1-DS31588;MN1-DS31645;MN1-DS31652;R1-DS23677;R1-DS23701;ZhBTc4-DS15236;ZhBTc4-DS15497;ZhBTc4-DS17616;craniofacial-e14.5d_DS29579;craniofacial-e14.5d_DS29581;embryo-e10.0d_DS53214;embryo-e11d_DS29237;embryo-e11d_DS29242;forebrain-d11.5_DS33930;forebrain-e10.5d_DS45292;forebrain-e10.5d_DS53177;forebrain-e11.5d_DS30069;forebrain-e14.5d_DS29586;heart-e10.5d_DS44773;hindbrain-P0_DS29484;hindbrain-e10.5d_DS45296;hindbrain-e11.5d_DS30057;hindbrain-e14.5d_DS28886;hindbrain-e14.5d_DS29591;limb-e11.5d_DS30093;limb-e14.5d_DS28901;limb-e14.5d_DS29602;lung-e14.5d_DS29609;m416B-DS14099;mB-DS17866;mBrain-DS11113;mBrain-DS11123;mBrain-DS11128;mBrain-DS12727;mBrain-DS13612;mBrain-DS14445;mBrain-DS14617;mCJ7-DS13320;mCerebellum-DS14033;mCerebellum-DS14034;mCerebellum-DS19087;mCerebrum-DS14024;mCerebrum-DS14499;mCerebrum-DS14500;mESC_FIKO-DS17063;mRetina-DS20000;mRetina-DS20004;mfBrain-DS14536;mfBrain-DS14537;mfBrain-DS15269;mfBrain-DS19690;midbrain-P0_DS28061;midbrain-P0_DS29479;midbrain-e11.5d_DS33935;midbrain-e14.5d_DS29597;retina-e14.5d_DS30009
chr1	9630300	9630560	2553	3T3_L1_Adipocytes-DS22742;3T3_L1_Adipocytes-DS22747;3T3_L1_PreAdipocytes-DS22637;3T3_L1_PreAdipocytes-DS22642;MN1-DS30610;MN1-DS31645;MN1-DS31652;Muller_Retina_Glia-P12_DS23706;Muller_Retina_Glia-P12_DS27620;Muller_Retina_Glia-P12_DS27625;ZhBTc4-DS15236;ZhBTc4-DS17616;craniofacial-e14.5d_DS29579;craniofacial-e14.5d_DS29581;embryo-e11d_DS29242;forebrain-P0_DS28085;forebrain-e10.5d_DS45292;forebrain-e10.5d_DS53177;forebrain-e14.5d_DS29586;forebrain-e14.5d_DS37209;heart-e10.5d_DS44773;hindbrain-P0_DS28073;hindbrain-P0_DS29484;hindbrain-e10.5d_DS45296;hindbrain-e10.5d_DS53182;hindbrain-e11.5d_DS30057;hindbrain-e14.5d_DS28886;hindbrain-e14.5d_DS29591;limb-e11.5d_DS30093;limb-e14.5d_DS28901;limb-e14.5d_DS29602;lung-e14.5d_DS29609;m3134-DS8368;m3134-DS8497;mBrain-DS13612;mBrain-DS14617;mCJ7-DS13320;mCerebellum-DS14033;mCerebellum-DS14034;mCerebellum-DS19087;mCerebrum-DS14024;mCerebrum-DS14499;mCerebrum-DS14500;mFatPad-DS14020;mFibroblast-DS10085;mFibroblast-DS10088;mGenitalFatPad-DS18780;mHeart-DS17909;mHeart-DS18138;mHeart-P0_DS39823;mHeart-P0_DS39828;mKidney-DS13948;mKidney-DS17298;mKidney-P0_DS39910;mKidney-P0_DS39926;mLiver-DS14004;mLiver-DS14005;mLiver-DS14193;mLiver-DS14452;mLiver-DS14455;mLiver-DS14475;mLiver-DS14476;mLiver-DS14605;mLiver-DS14609;mLiver-DS16740;mLiver-DS16853;mLiver-DS16858;mLiver-DS19375;mLiver-DS19636;mLiver-P0_DS39858;mLung-DS14479;mLung-P0_DS39832;mLung-P0_DS39845;mMuscle_Skeletal-DS18130;mMuscle_Skeletal-DS18892;mNIH_3T3-DS16900;mNIH_3T3-DS16909;mPATSKI-DS15692;mPATSKI-DS15697;mStomach-P0_DS39852;mfBrain-DS14536;mfBrain-DS14537;mfBrain-DS15269;mfBrain-DS19690;midbrain-P0_DS28061;midbrain-P0_DS29479;midbrain-e10.5d_DS45299;midbrain-e10.5d_DS53205;midbrain-e11.5d_DS33935;midbrain-e14.5d_DS29597
chr1	9630640	9630960	2554	3T3_L1_PreAdipocytes-DS22637;MN1-DS30610;MN1-DS31588;MN1-DS31645;embryo-e10.5d_DS28755;embryo-e11d_DS29242;heart-e10.5d_DS44773;hindbrain-P0_DS28073;hindbrain-P0_DS29484;intestine-e14.5_DS29721;limb-e14.5d_DS28901;limb-e14.5d_DS29602;lung-e14.5d_DS29609;mKidney-P0_DS39910;mKidney-P0_DS39926;mMesoderm-DS18198;mMesoderm-DS18357;mNIH_3T3-DS16900;mThymus-DS18819;midbrain-e11.5d_DS33935;yolksac-e10.5d_DS45287
chr1	9631060	9631280	2555	3T3_L1_PreAdipocytes-DS22637;MLL_AF9-DS22977;MN1-DS30610;MN1-DS31588;MN1-DS31645;MN1-DS31652;PMTPU_10c-DS21963;PMTPU_10i-DS21968;craniofacial-e14.5d_DS29579;embryo-e10.5d_DS28755;embryo-e10d_DS29623;embryo-e11d_DS29242;forebrain-e10.5d_DS45292;heart-e10.5d_DS44773;hindbrain-P0_DS29484;intestine-e14.5_DS29721;limb-e14.5d_DS28901;lung-e14.5d_DS29609;m3134-DS8497;mBrain-DS12727;mHeart-DS17909;mHeart-DS18138;mKidney-DS13948;mKidney-P0_DS39910;mKidney-P0_DS39926;mLung-DS14479;mLung-P0_DS39832;mLung-P0_DS39845;mMuscle_Skeletal-DS18130;mfBrain-DS14536;midbrain-e11.5d_DS33935;midbrain-e14.5d_DS29597;thymus-P0_DS28064
chr1	9631307	9631480	2556	heart-e10.5d_DS44773;limb-e14.5d_DS28901
chr1	9631564	9631800	2557	3T3_L1_Adipocytes-DS22742;3T3_L1_Adipocytes-DS22747;3T3_L1_PreAdipocytes-DS22637;MN1-DS30610;MN1-DS31588;MN1-DS31645;Muller_Retina_Glia-P12_DS23706;Muller_Retina_Glia-P12_DS27620;Muller_Retina_Glia-P12_DS27625;craniofacial-e14.5d_DS29579;limb-e14.5d_DS29602;lung-e14.5d_DS29609;m3134-DS8497;mBrain-DS11113;mBrain-DS11123;mBrain-DS11128;mBrain-DS12727;mBrain-DS14617;mCerebellum-DS14033;mCerebellum-DS14034;mCerebellum-DS19087;mFatPad-DS14020;mFatPad-DS14021;mFibroblast-DS10085;mFibroblast-DS10088;mGenitalFatPad-DS18780;mHeart-DS18138;mKidney-DS13948;mKidney-DS17298;mKidney-P0_DS39910;mLiver-DS14004;mLiver-DS14005;mLiver-DS14193;mLiver-DS14452;mLiver-DS14455;mLiver-DS14475;mLiver-DS14476;mLiver-DS14605;mLiver-DS14609;mLiver-DS16740;mLiver-DS16853;mLiver-DS16858;mLiver-DS19375;mLiver-DS19636;mLiver-P0_DS39858;mLung-DS14479;mLung-P0_DS39845;mMuscle_Skeletal-DS18130;mMuscle_Skeletal-DS18892;mNIH_3T3-DS16900;mPATSKI-DS15692;mPATSKI-DS15697;mStomach-P0_DS39849;mfBrain-DS14536;mfLiver-DS19246;mfLiver-DS20666;yolksac-e10.5d_DS45287
chr1	9632285	9632360	2558
chr1	9633003	9633180	2559
chr1	9633420	9633449	2560	Muller_Retina_Glia-P12_DS23706;Muller_Retina_Glia-P12_DS27625
chr1	9633898	9634020	2561	heart-e10.5d_DS44773;mATn-DS17070
chr1	9634100	9634320	2562	heart-e10.5d_DS44773
chr1	9635139	9635380	2563	3T3_L1_Adipocytes-DS22747;heart-e10.5d_DS44773
chr1	9635400	9635620	2564	heart-e10.5d_DS44773
chr1	9636276	9636337	2565
chr1	9636380	9636660	2566	3T3_L1_Adipocytes-DS22742;3T3_L1_Adipocytes-DS22747;heart-e10.5d_DS44773;mLiver-DS14475;mLiver-DS14605;mLiver-DS14609;mPATSKI-DS15697
chr1	9636740	9636910	2567	PMTPU_10i-DS21968;mTN-DS16171;mThymus-DS18819
chr1	9637460	9637720	2568	PMTPU_10i-DS21968;PMTPU_10i-DS21969;R1-DS23677;heart-e10.5d_DS44773
chr1	9638700	9638920	2569	3T3_L1_Adipocytes-DS22747;3T3_L1_PreAdipocytes-DS22637;CH12-DS22542;MEL-DS13036;Muller_Retina_Glia-P12_DS23706;Muller_Retina_Glia-P12_DS27620;Muller_Retina_Glia-P12_DS27625;craniofacial-e14.5d_DS29579;craniofacial-e14.5d_DS29581;heart-e10.5d_DS44773;hindbrain-P0_DS29484;limb-e10.5d_DS44776;limb-e14.5d_DS28901;limb-e14.5d_DS29602;lung-e14.5d_DS29609;m416B-DS14099;mA20-DS16695;mB-DS17866;mFibroblast-DS10088;mKidney-DS13948;mKidney-P0_DS39910;mKidney-P0_DS39926;mLiver-DS14004;mLiver-DS14005;mLiver-DS14193;mLiver-DS14452;mLiver-DS14455;mLiver-DS14475;mLiver-DS14476;mLiver-DS14605;mLiver-DS14609;mLiver-DS16740;mLiver-DS16853;mLiver-DS16858;mLiver-DS19375;mLiver-DS19636;mLiver-P0_DS39858;mLung-DS14479;mLung-P0_DS39845;mNIH_3T3-DS16900;mPATSKI-DS15697;mfLiver-DS19246;yolksac-e10.5d_DS45287
chr1	9639074	9639240	2570	3T3_L1_PreAdipocytes-DS22637;CH12-DS22542;Muller_Retina_Glia-P12_DS23706;Muller_Retina_Glia-P12_DS27620;Muller_Retina_Glia-P12_DS27625;R1-DS23677;ZhBTc4-DS15236;ZhBTc4-DS17562;ZhBTc4-DS17616;craniofacial-e10.5d_DS44757;craniofacial-e11.5d_DS30064;craniofacial-e14.5d_DS29579;craniofacial-e14.5d_DS29581;embryo-e10.0d_DS53214;embryo-e10.5d_DS28755;embryo-e10.5d_DS28916;embryo-e11d_DS29242;heart-e10.5d_DS44773;hindbrain-e10.5d_DS53182;limb-e10.5d_DS44776;limb-e11.5d_DS30093;limb-e11.5d_DS35114;limb-e14.5d_DS28901;limb-e14.5d_DS29602;lung-e14.5d_DS29609;mCJ7-DS13320;mFatPad-DS14020;mFatPad-DS14021;mFibroblast-DS10088;mForelimbBuds-DS18192;mForelimbBuds-DS18275;mGenitalFatPad-DS18780;mHindlimbsBuds-DS18279;mKidney-DS13948;mKidney-P0_DS39910;mKidney-P0_DS39926;mLiver-DS14004;mLiver-DS14452;mLiver-DS14455;mLiver-DS14476;mLiver-DS14605;mLiver-DS14609;mLiver-DS19375;mLiver-DS19636;mLung-DS14479;mLung-P0_DS39832;mLung-P0_DS39845;mNIH_3T3-DS16900;mPATSKI-DS15697
chr1	9639400	9639640	2571	heart-e10.5d_DS44773;limb-e10.5d_DS44776
chr1	9639660	9639920	2572	heart-e10.5d_DS44773;limb-e10.5d_DS44776
chr1	9640032	9640257	2573	heart-e10.5d_DS44773;limb-e10.5d_DS44776
chr1	9640260	9640460	2574	heart-e10.5d_DS44773
chr1	9640660	9640820	2575	embryo-e10d_DS29623;limb-e10.5d_DS44776
chr1	9640880	9641107	2576	3T3_L1_PreAdipocytes-DS22637;Muller_Retina_Glia-P12_DS23706;Muller_Retina_Glia-P12_DS27620;Muller_Retina_Glia-P12_DS27625;embryo-e10d_DS29623;heart-e10.5d_DS44773;mPATSKI-DS15697
chr1	9641400	9641540	2577	3T3_L1_PreAdipocytes-DS22637;heart-e10.5d_DS44773;hindbrain-P0_DS29484;limb-e10.5d_DS44776;lung-e14.5d_DS29609;mNIH_3T3-DS16900
chr1	9641705	9641900	2578	heart-e10.5d_DS44773;limb-e10.5d_DS44776
chr1	9642171	9642440	2579	limb-e10.5d_DS44776;mBrain-DS12727
chr1	9643050	9643235	2580	craniofacial-e14.5d_DS29579;limb-e10.5d_DS44776
chr1	9643700	9643860	2581	hindbrain-e11.5d_DS30057;limb-e10.5d_DS44776
chr1	9644283	9644380	2582	Muller_Retina_Glia-P12_DS27625;limb-e10.5d_DS44776
chr1	9644400	9644640	2583	hindbrain-e11.5d_DS30057;limb-e10.5d_DS44776
chr1	9644791	9645440	2584	PMTPU_10i-DS21968;hindbrain-e11.5d_DS30057;mBrain-DS12727
chr1	9645600	9645820	2585	hindbrain-e11.5d_DS30057;m416B-DS14099;m416B-DS14104;mLiver-DS14605
chr1	9645840	9646018	2586	MLL_AF9-DS22977;hindbrain-e11.5d_DS30057;mBrain-DS11113;mBrain-DS11123;mBrain-DS11128;mBrain-DS12727;mBrain-DS13612;mCerebrum-DS14024;mCerebrum-DS14499
chr1	9646140	9646420	2587	MN1-DS31588;MN1-DS31645;hindbrain-e11.5d_DS30057;mLiver-DS14605
chr1	9646960	9647260	2588
chr1	9647480	9647680	2589	limb-e10.5d_DS53189
chr1	9648020	9648198	2590	limb-e10.5d_DS53189
chr1	9648424	9648507	2591	limb-e10.5d_DS53189
chr1	9648600	9648760	2592	forebrain-e10.5d_DS45292;forebrain-e10.5d_DS53177;limb-e10.5d_DS53189;midbrain-e11.5d_DS33935
chr1	9648844	9649120	2593	MN1-DS31645;MN1-DS31652;Muller_Retina_Glia-P12_DS23706;ZhBTc4-DS15236;ZhBTc4-DS17616;craniofacial-e10.5d_DS44757;craniofacial-e14.5d_DS29579;craniofacial-e14.5d_DS29581;embryo-e10.0d_DS53214;embryo-e10.5d_DS28755;embryo-e10.5d_DS28916;embryo-e10d_DS29623;embryo-e11d_DS29237;embryo-e11d_DS29242;forebrain-d11.5_DS33930;forebrain-e10.5d_DS53177;forebrain-e11.5d_DS30069;forebrain-e14.5d_DS29586;forebrain-e14.5d_DS37209;hindbrain-P0_DS28073;hindbrain-P0_DS29484;hindbrain-e10.5d_DS53182;hindbrain-e11.5d_DS30057;hindbrain-e11.5d_DS33941;hindbrain-e14.5d_DS28886;hindbrain-e14.5d_DS29591;intestine-e14.5_DS29721;lung-e14.5d_DS29609;mBrain-DS12727;mHeart-DS18138;mKidney-P0_DS39926;mLiver-DS14455;mLiver-DS14605;mMesoderm-DS18198;mMesoderm-DS18357;mRetina-DS20000;mRetina-DS20004;mStomach-P0_DS39849;mfBrain-DS14536;midbrain-P0_DS28061;midbrain-P0_DS29479;midbrain-e10.5d_DS53205;midbrain-e14.5d_DS29597;neuraltube-e10.5d_DS53209;neuraltube-e11.5d_DS33945;neuraltube-e11.5d_DS35122;retina-e14.5d_DS28360;retina-e14.5d_DS30009
chr1	9649276	9649535	2594	E14-DS21450;MN1-DS30610;MN1-DS31645;MN1-DS31652;Muller_Retina_Glia-P12_DS23706;Muller_Retina_Glia-P12_DS27620;Muller_Retina_Glia-P12_DS27625;R1-DS23677;R1-DS23701;ZhBTc4-DS15236;ZhBTc4-DS15299;ZhBTc4-DS15337;ZhBTc4-DS17562;ZhBTc4-DS17616;craniofacial-e10.5d_DS44757;craniofacial-e10.5d_DS53173;craniofacial-e11.5d_DS30064;craniofacial-e14.5d_DS29579;craniofacial-e14.5d_DS29581;embryo-e10.0d_DS53214;embryo-e10.5d_DS28755;embryo-e10.5d_DS28916;embryo-e10d_DS29623;embryo-e11d_DS29237;embryo-e11d_DS29242;embryo-e9.5d_DS45277;forebrain-P0_DS28085;forebrain-d11.5_DS33930;forebrain-e10.5d_DS45292;forebrain-e10.5d_DS53177;forebrain-e11.5d_DS30069;forebrain-e14.5d_DS29586;forebrain-e14.5d_DS37209;heart-e10.5d_DS44773;hindbrain-P0_DS28073;hindbrain-P0_DS29484;hindbrain-e10.5d_DS45296;hindbrain-e10.5d_DS53182;hindbrain-e11.5d_DS30057;hindbrain-e11.5d_DS33941;hindbrain-e14.5d_DS29591;intestine-e14.5_DS28910;intestine-e14.5_DS29721;limb-e10.5d_DS53189;lung-e14.5d_DS29609;m3134-DS8497;mBrain-DS11128;mBrain-DS12727;mCJ7-DS13320;mCerebellum-DS19087;mESC_F4WT-DS17060;mESC_F4WT-DS17613;mHeart-DS17909;mHeart-DS18138;mHeart-P0_DS39823;mHeart-P0_DS39828;mKidney-DS13948;mKidney-P0_DS39910;mKidney-P0_DS39926;mLiver-DS14605;mLung-DS14479;mLung-DS17292;mLung-P0_DS39832;mLung-P0_DS39845;mMesoderm-DS18198;mMesoderm-DS18357;mMuscle_Skeletal-DS18130;mNIH_3T3-DS16900;mRetina-DS20000;mRetina-DS20004;mStomach-P0_DS39849;mStomach-P0_DS39852;mfBrain-DS14536;midbrain-P0_DS28061;midbrain-P0_DS29479;midbrain-e10.5d_DS45299;midbrain-e10.5d_DS53205;midbrain-e11.5d_DS33935;midbrain-e14.5d_DS29597;neuraltube-e10.5d_DS53209;neuraltube-e11.5d_DS33945;neuraltube-e11.5d_DS35122;retina-e14.5d_DS28360;retina-e14.5d_DS30009
chr1	9649931	9650023	2595	Muller_Retina_Glia-P12_DS27625
chr1	9650980	9651081	2596	limb-e10.5d_DS53189
chr1	9652290	9652503	2597	Muller_Retina_Glia-P12_DS27620;Muller_Retina_Glia-P12_DS27625
chr1	9654231	9654300	2598
chr1	9658460	9658680	2599	Muller_Retina_Glia-P12_DS23706;Muller_Retina_Glia-P12_DS27620;Muller_Retina_Glia-P12_DS27625;R1-DS23677;embryo-e10.0d_DS53214;embryo-e10.5d_DS28755;embryo-e10.5d_DS28916;embryo-e10d_DS29623;embryo-e11d_DS29237;embryo-e11d_DS29242;forebrain-e10.5d_DS45292;forebrain-e11.5d_DS30069;hindbrain-e10.5d_DS53182;hindbrain-e11.5d_DS30057;hindbrain-e11.5d_DS33941;hindbrain-e14.5d_DS28886;mKidney-DS13948;mKidney-DS17298;mLiver-DS14004;mLiver-DS14005;mLiver-DS14193;mLiver-DS14452;mLiver-DS14455;mLiver-DS14475;mLiver-DS14476;mLiver-DS14605;mLiver-DS14609;mLiver-DS16740;mLiver-DS16858;mLiver-DS19375;mLiver-DS19636;mRetina-DS20004;midbrain-e10.5d_DS45299;midbrain-e10.5d_DS53205;midbrain-e14.5d_DS29597;neuraltube-e11.5d_DS33945;retina-e14.5d_DS28360;retina-e14.5d_DS30009
chr1	9659020	9659245	2600	MN1-DS31645;MN1-DS31652;Muller_Retina_Glia-P12_DS23706;Muller_Retina_Glia-P12_DS27620;Muller_Retina_Glia-P12_DS27625;craniofacial-e10.5d_DS44757;craniofacial-e10.5d_DS53173;craniofacial-e11.5d_DS30064;craniofacial-e14.5d_DS29579;craniofacial-e14.5d_DS29581;embryo-e10.0d_DS53214;embryo-e10.5d_DS28755;embryo-e10.5d_DS28916;embryo-e10d_DS29623;embryo-e11d_DS29237;embryo-e11d_DS29242;embryo-e9.5d_DS45277;forebrain-d11.5_DS33930;forebrain-e10.5d_DS45292;forebrain-e10.5d_DS53177;forebrain-e11.5d_DS30069;forebrain-e14.5d_DS29586;forebrain-e14.5d_DS37209;hindbrain-P0_DS28073;hindbrain-P0_DS29484;hindbrain-e10.5d_DS45296;hindbrain-e10.5d_DS53182;hindbrain-e11.5d_DS30057;hindbrain-e11.5d_DS33941;hindbrain-e14.5d_DS28886;hindbrain-e14.5d_DS29591;mKidney-DS13948;mKidney-P0_DS39910;mKidney-P0_DS39926;mLiver-DS14605;mMesoderm-DS18198;mMesoderm-DS18357;mPATSKI-DS15697;mRetina-DS20000;mRetina-DS20004;mfBrain-DS14536;midbrain-P0_DS29479;midbrain-e10.5d_DS45299;midbrain-e10.5d_DS53205;midbrain-e11.5d_DS33935;midbrain-e14.5d_DS29597;neuraltube-e10.5d_DS53209;neuraltube-e11.5d_DS33945;neuraltube-e11.5d_DS35122;retina-e14.5d_DS28360;retina-e14.5d_DS30009
chr1	9659543	9659603	2601
chr1	9659631	9659688	2602	embryo-e10d_DS29623;embryo-e11d_DS29242;hindbrain-e11.5d_DS33941;midbrain-e10.5d_DS53205;midbrain-e11.5d_DS33935;retina-e14.5d_DS28360
chr1	9660800	9661067	2603	3T3_L1_Adipocytes-DS22742;3T3_L1_Adipocytes-DS22747;3T3_L1_PreAdipocytes-DS22637;PMTPU_10i-DS21968;mNIH_3T3-DS16900
chr1	9661200	9661460	2604	3T3_L1_Adipocytes-DS22742;3T3_L1_Adipocytes-DS22747;3T3_L1_PreAdipocytes-DS22637;PMTPU_10i-DS21968;m3134-DS8497;mBrain-DS12727;mHeart-DS18138;mIntestine_Large-DS18784;mIntestine_Large-DS19140;mKidney-P0_DS39910;mKidney-P0_DS39926;mLung-DS14479
chr1	9662154	9662395	2605	3T3_L1_Adipocytes-DS22742;3T3_L1_Adipocytes-DS22747;3T3_L1_PreAdipocytes-DS22637;craniofacial-e14.5d_DS29579;embryo-e10.5d_DS28755;embryo-e10.5d_DS28916;embryo-e10d_DS29623;embryo-e11d_DS29237;embryo-e11d_DS29242;hindbrain-e10.5d_DS53182;hindbrain-e11.5d_DS33941;mForelimbBuds-DS18192;mMesoderm-DS18198;mMesoderm-DS18357;mNIH_3T3-DS16900;mRetina-DS20004;neuraltube-e11.5d_DS33945;neuraltube-e11.5d_DS35122;retina-e14.5d_DS28360;retina-e14.5d_DS30009
chr1	9662544	9662737	2606	3T3_L1_Adipocytes-DS22747
chr1	9662980	9663135	2607	3T3_L1_Adipocytes-DS22742;3T3_L1_Adipocytes-DS22747;mA20-DS16695
chr1	9663300	9663491	2608	3T3_L1_Adipocytes-DS22742;3T3_L1_Adipocytes-DS22747;mLung-DS14479;mNIH_3T3-DS16900
chr1	9664873	9665073	2609	mRetina-DS20004;midbrain-e11.5d_DS33935;retina-e14.5d_DS30009
chr1	9672523	9672580	2610	PMTPU_10i-DS21968
chr1	9673780	9674104	2611	MEL-DS13036;MEL-DS13039;MEL-DS13042;PMTPU_10c-DS20655;PMTPU_10c-DS21963;PMTPU_10i-DS21968;PMTPU_10i-DS21969;m416B-DS14099;mA20-DS16695;mB-DS17866;mB-DS17948;mB-DS18865;mCD19-DS16168;mGER-DS15395;mGER-DS15400;mGER-DS15405;mGER-DS15410;mGER-DS15420;midbrain-e11.5d_DS33935
chr1	9674420	9674620	2612	MEL-DS13036;MEL-DS13039;MEL-DS13042;MLL_AF9-DS22977;PMTPU_10c-DS21963;PMTPU_10i-DS21968;PMTPU_10i-DS21969;mA20-DS16695;mB-DS17866;mCD19-DS16168;mGER-DS15395;mGER-DS15400;mGER-DS15410
chr1	9687066	9687260	2613	MN1-DS31588;MN1-DS31645;m416B-DS14099;mA20-DS16695;mKidney-DS13948;mKidney-P0_DS39926;mThymus-DS18819
chr1	9695595	9695720	2614
chr1	9696732	9696814	2615	MN1-DS31652
chr1	9696919	9697100	2616	3T3_L1_Adipocytes-DS22742;3T3_L1_Adipocytes-DS22747;3T3_L1_PreAdipocytes-DS22637;3T3_L1_PreAdipocytes-DS22642;CH12-DS22536;CH12-DS22542;E14-DS21450;MEL-DS13036;MEL-DS13039;MEL-DS13042;MLL_AF9-DS22924;MLL_AF9-DS22977;MN1-DS30610;MN1-DS31588;MN1-DS31645;MN1-DS31652;Muller_Retina_Glia-P12_DS23706;Muller_Retina_Glia-P12_DS27620;Muller_Retina_Glia-P12_DS27625;PMTPU_10c-DS21963;PMTPU_10i-DS21968;R1-DS23677;R1-DS23701;ZhBTc4-DS15236;ZhBTc4-DS15860;ZhBTc4-DS17562;ZhBTc4-DS17616;craniofacial-e11.5d_DS30064;craniofacial-e14.5d_DS29579;craniofacial-e14.5d_DS29581;embryo-e10.0d_DS53214;embryo-e10.5d_DS28755;embryo-e10.5d_DS28916;embryo-e10d_DS29623;embryo-e11d_DS29237;embryo-e11d_DS29242;embryo-e9.5d_DS45277;forebrain-P0_DS28085;forebrain-e10.5d_DS45292;forebrain-e14.5d_DS29586;forebrain-e14.5d_DS37209;hindbrain-P0_DS28073;hindbrain-P0_DS29484;hindbrain-e10.5d_DS45296;hindbrain-e11.5d_DS30057;hindbrain-e11.5d_DS33941;hindbrain-e14.5d_DS28886;hindbrain-e14.5d_DS29591;limb-e11.5d_DS30093;limb-e11.5d_DS35114;limb-e14.5d_DS28901;limb-e14.5d_DS29602;lung-e14.5d_DS29609;m3134-DS8497;m416B-DS14099;mA20-DS16690;mA20-DS16695;mATn-DS17070;mATr-DS17077;mATr-DS20149;mB-DS17866;mB-DS17867;mB-DS17948;mB-DS18865;mBrain-DS11113;mBrain-DS11123;mBrain-DS11128;mBrain-DS12727;mBrain-DS13612;mBrain-DS14445;mBrain-DS14617;mCD19-DS13845;mCD19-DS16168;mCJ7-DS13320;mCerebellum-DS14034;mCerebellum-DS19087;mCerebrum-DS14024;mCerebrum-DS14499;mCerebrum-DS14500;mFibroblast-DS10085;mFibroblast-DS10088;mForelimbBuds-DS18192;mForelimbBuds-DS18275;mGER-DS15395;mGER-DS15405;mGER-DS15410;mGER-DS15415;mGER-DS15420;mHeart-DS17909;mHeart-DS18138;mHeart-P0_DS39823;mHeart-P0_DS39828;mIntestine_Large-DS19140;mKidney-DS13948;mKidney-DS17298;mKidney-P0_DS39910;mKidney-P0_DS39926;mLiver-DS14004;mLiver-DS14193;mLiver-DS14452;mLiver-DS14455;mLiver-DS14475;mLiver-DS14476;mLiver-DS14605;mLiver-DS14609;mLiver-DS16740;mLiver-DS16853;mLiver-DS16858;mLiver-DS19375;mLiver-DS19636;mLiver-P0_DS39858;mLung-DS14479;mLung-DS14480;mLung-DS17292;mLung-P0_DS39832;mLung-P0_DS39845;mMesoderm-DS18198;mMesoderm-DS18357;mMuscle_Skeletal-DS18130;mNIH_3T3-DS16900;mNIH_3T3-DS16909;mPATSKI-DS15692;mPATSKI-DS15697;mRetina-DS20004;mSpleen-DS18870;mSpleen-DS18884;mTN-DS13720;mTN-DS16171;mTN-DS17080;mTR-DS13834;mTR-DS17864;mThymus-DS18819;mThymus-DS18890;mTreg-DS16358;mfBrain-DS14536;mfBrain-DS14537;mfBrain-DS15269;mfBrain-DS19690;mfLiver-DS19246;mfLiver-DS20666;midbrain-P0_DS29479;midbrain-e11.5d_DS33935;midbrain-e14.5d_DS29597;neuraltube-e11.5d_DS33945;retina-e14.5d_DS28360;retina-e14.5d_DS30009;thymus-P0_DS28064;thymus-P0_DS29715
chr1	9697254	9697342	2617	mA20-DS16690
chr1	9697600	9697780	2618	3T3_L1_PreAdipocytes-DS22637;MN1-DS31645;Muller_Retina_Glia-P12_DS23706;Muller_Retina_Glia-P12_DS27620;Muller_Retina_Glia-P12_DS27625;forebrain-e14.5d_DS29586;mA20-DS16690;mA20-DS16695;mRetina-DS20004;mTN-DS16171;midbrain-e11.5d_DS33935;neuraltube-e11.5d_DS33945
chr1	9698239	9698292	2619	mA20-DS16690;midbrain-e11.5d_DS33935
chr1	9698540	9698940	2620	embryo-e10.5d_DS28755;forebrain-e14.5d_DS37209;heart-e10.5d_DS44773;mA20-DS16695;mATr-DS20149;mThymus-DS18819;midbrain-e11.5d_DS33935
chr1	9699147	9699260	2621	3T3_L1_PreAdipocytes-DS22637;mA20-DS16690;mThymus-DS18819
chr1	9699466	9699799	2622	3T3_L1_Adipocytes-DS22747;3T3_L1_PreAdipocytes-DS22637;MEL-DS13036;MN1-DS30610;MN1-DS31588;MN1-DS31645;MN1-DS31652;Muller_Retina_Glia-P12_DS27620;Muller_Retina_Glia-P12_DS27625;PMTPU_10i-DS21968;R1-DS23677;R1-DS23701;craniofacial-e14.5d_DS29579;craniofacial-e14.5d_DS29581;embryo-e10.5d_DS28755;embryo-e10.5d_DS28916;embryo-e10d_DS29623;embryo-e11d_DS29242;forebrain-P0_DS28085;forebrain-e14.5d_DS29586;hindbrain-P0_DS28073;hindbrain-P0_DS29484;hindbrain-e14.5d_DS28886;intestine-e14.5_DS28910;limb-e11.5d_DS35114;limb-e14.5d_DS29602;mA20-DS16690;mATr-DS17077;mATr-DS20149;mB-DS17866;mCD19-DS16168;mCJ7-DS13320;mForelimbBuds-DS18192;mKidney-P0_DS39910;mLung-P0_DS39845;mMesoderm-DS18198;mPATSKI-DS15697;mRetina-DS20004;mTN-DS16171;mTreg-DS16358;midbrain-P0_DS28061;midbrain-P0_DS29479;midbrain-e14.5d_DS29597;neuraltube-e11.5d_DS35122;retina-e14.5d_DS28360;thymus-P0_DS28064;thymus-P0_DS29715
chr1	9699863	9700119	2623	CH12-DS22542;E14-DS21450;PMTPU_10i-DS21968;R1-DS23677;R1-DS23701;ZhBTc4-DS15236;ZhBTc4-DS17616;forebrain-P0_DS28085;hindbrain-P0_DS28073;m3134-DS8497;mA20-DS16690;mA20-DS16695;mCJ7-DS13320;mMuscle_Skeletal-DS18130;mNIH_3T3-DS16900;mThymus-DS18819;mTreg-DS16358;mfLiver-DS20666;midbrain-P0_DS29479;midbrain-e11.5d_DS33935
chr1	9700286	9700740	2624	3T3_L1_Adipocytes-DS22742;3T3_L1_Adipocytes-DS22747;3T3_L1_PreAdipocytes-DS22637;3T3_L1_PreAdipocytes-DS22642;CH12-DS22536;CH12-DS22542;E14-DS21450;MEL-DS13036;MEL-DS13039;MEL-DS13042;MLL_AF9-DS22924;MLL_AF9-DS22977;MN1-DS30610;MN1-DS31588;MN1-DS31645;MN1-DS31652;Muller_Retina_Glia-P12_DS23706;Muller_Retina_Glia-P12_DS27620;Muller_Retina_Glia-P12_DS27625;PMTPU_10c-DS20655;PMTPU_10c-DS21963;PMTPU_10i-DS21968;PMTPU_10i-DS21969;R1-DS23677;R1-DS23701;ZhBTc4-DS15236;ZhBTc4-DS15299;ZhBTc4-DS15337;ZhBTc4-DS15860;ZhBTc4-DS17562;ZhBTc4-DS17616;craniofacial-e10.5d_DS44757;craniofacial-e10.5d_DS53173;craniofacial-e11.5d_DS30064;craniofacial-e14.5d_DS29579;craniofacial-e14.5d_DS29581;embryo-e10.0d_DS53214;embryo-e10.5d_DS28755;embryo-e10.5d_DS28916;embryo-e10d_DS29623;embryo-e11d_DS29237;embryo-e11d_DS29242;embryo-e9.5d_DS45277;forebrain-P0_DS28085;forebrain-d11.5_DS33930;forebrain-e10.5d_DS45292;forebrain-e10.5d_DS53177;forebrain-e11.5d_DS30069;forebrain-e14.5d_DS29586;forebrain-e14.5d_DS37209;heart-e10.5d_DS44773;heart-e10.5d_DS53179;hindbrain-P0_DS28073;hindbrain-P0_DS29484;hindbrain-e10.5d_DS45296;hindbrain-e10.5d_DS53182;hindbrain-e11.5d_DS30057;hindbrain-e11.5d_DS33941;hindbrain-e14.5d_DS28886;hindbrain-e14.5d_DS29591;intestine-e14.5_DS28910;intestine-e14.5_DS29721;limb-e10.5d_DS44776;limb-e10.5d_DS53189;limb-e11.5d_DS30093;limb-e11.5d_DS35114;limb-e14.5d_DS28901;limb-e14.5d_DS29602;lung-e14.5d_DS29609;m3134-DS8368;m3134-DS8497;m416B-DS14099;mA20-DS16690;mA20-DS16695;mATn-DS17070;mATn-DS18848;mATr-DS17077;mATr-DS20149;mB-DS17866;mB-DS17867;mB-DS17948;mB-DS18865;mBrain-DS11113;mBrain-DS11123;mBrain-DS11128;mBrain-DS12727;mBrain-DS13612;mBrain-DS14445;mBrain-DS14617;mCD1-DS17129;mCD1-DS17221;mCD19-DS13845;mCD19-DS16168;mCJ7-DS13094;mCJ7-DS13320;mCerebellum-DS19087;mCerebrum-DS14024;mCerebrum-DS14499;mCerebrum-DS14500;mESC_F4WT-DS17060;mESC_F4WT-DS17613;mESC_FIKO-DS17063;mESC_FIKO-DS18365;mFatPad-DS14021;mFibroblast-DS10085;mFibroblast-DS10088;mForelimbBuds-DS18192;mForelimbBuds-DS18275;mGER-DS15395;mGER-DS15400;mGER-DS15405;mGER-DS15410;mGER-DS15415;mGER-DS15420;mHeart-DS17909;mHeart-DS18138;mHeart-P0_DS39823;mHeart-P0_DS39828;mHindlimbsBuds-DS18279;mIntestine_Large-DS18784;mIntestine_Large-DS19140;mKidney-DS13948;mKidney-DS17298;mKidney-P0_DS39910;mKidney-P0_DS39926;mLiver-DS14004;mLiver-DS14005;mLiver-DS14193;mLiver-DS14452;mLiver-DS14455;mLiver-DS14475;mLiver-DS14476;mLiver-DS14605;mLiver-DS14609;mLiver-DS16740;mLiver-DS16853;mLiver-DS16858;mLiver-DS19375;mLiver-DS19636;mLiver-P0_DS39858;mLiver-e11.5_DS30095B;mLung-DS14479;mLung-DS14480;mLung-DS17292;mLung-P0_DS39832;mLung-P0_DS39845;mMesoderm-DS18198;mMesoderm-DS18357;mMuscle_Skeletal-DS18130;mMuscle_Skeletal-DS18892;mNIH_3T3-DS16900;mNIH_3T3-DS16909;mPATSKI-DS15692;mPATSKI-DS15697;mRetina-DS19060;mRetina-DS20000;mRetina-DS20004;mSpleen-DS18870;mSpleen-DS18884;mStomach-P0_DS39849;mStomach-P0_DS39852;mTN-DS13720;mTN-DS16171;mTN-DS17080;mTN-DS17082;mTR-DS13834;mTR-DS17864;mThymus-DS18819;mThymus-DS18890;mTreg-DS16358;mfBrain-DS14536;mfBrain-DS14537;mfBrain-DS15269;mfBrain-DS19690;mfLiver-DS19246;mfLiver-DS20666;midbrain-P0_DS28061;midbrain-P0_DS29479;midbrain-e10.5d_DS45299;midbrain-e10.5d_DS53205;midbrain-e11.5d_DS33935;midbrain-e14.5d_DS29597;neuraltube-e10.5d_DS53209;neuraltube-e11.5d_DS33945;neuraltube-e11.5d_DS35122;retina-e14.5d_DS28360;retina-e14.5d_DS30009;thymus-P0_DS28064;thymus-P0_DS29715;yolksac-e10.5d_DS45287
chr1	9700960	9701229	2625	MEL-DS13039;MEL-DS13042;PMTPU_10i-DS21969;craniofacial-e11.5d_DS30064;craniofacial-e14.5d_DS29579;embryo-e10.5d_DS28916;embryo-e10d_DS29623;embryo-e11d_DS29237;embryo-e11d_DS29242;forebrain-e11.5d_DS30069;hindbrain-e14.5d_DS28886;mA20-DS16690;mA20-DS16695;mBrain-DS12727;mESC_F4WT-DS17060;mForelimbBuds-DS18275;mGER-DS15395;mGER-DS15400;mGER-DS15405;mGER-DS15415;mGER-DS15420;mLiver-DS14193;mLiver-DS14476;mLiver-DS19636;mLiver-P0_DS39858;thymus-P0_DS29715
chr1	9701560	9701893	2626	MEL-DS13036;PMTPU_10c-DS21963;mCJ7-DS13320;mTN-DS16171;mThymus-DS18819
chr1	9702020	9702298	2627	E14-DS18505;E14-DS21450;MEL-DS13036;MLL_AF9-DS22977;PMTPU_10c-DS21963;R1-DS23677;R1-DS23701;ZhBTc4-DS15236;ZhBTc4-DS15337;ZhBTc4-DS15497;ZhBTc4-DS17562;ZhBTc4-DS17616;embryo-e10d_DS29623;forebrain-e11.5d_DS30069;mA20-DS16690;mA20-DS16695;mATr-DS20149;mB-DS17866;mCJ7-DS13094;mCJ7-DS13320;mESC_F4WT-DS17060;mESC_F4WT-DS17613;mESC_FIKO-DS17063;mESC_FIKO-DS18365;mRetina-DS20004;mThymus-DS18819
chr1	9702660	9703100	2628	PMTPU_10c-DS21963;forebrain-e10.5d_DS45292;mA20-DS16690;mA20-DS16695;mThymus-DS18819
chr1	9703160	9703340	2629	3T3_L1_Adipocytes-DS22742;3T3_L1_Adipocytes-DS22747;3T3_L1_PreAdipocytes-DS22637;3T3_L1_PreAdipocytes-DS22642;CH12-DS22536;CH12-DS22542;E14-DS21450;MEL-DS13036;MEL-DS13039;MEL-DS13042;MLL_AF9-DS22924;MLL_AF9-DS22977;MN1-DS30610;MN1-DS31588;MN1-DS31645;Muller_Retina_Glia-P12_DS27620;PMTPU_10c-DS21963;PMTPU_10i-DS21968;R1-DS23677;R1-DS23701;ZhBTc4-DS15236;ZhBTc4-DS15299;ZhBTc4-DS15337;ZhBTc4-DS17562;ZhBTc4-DS17616;craniofacial-e10.5d_DS44757;craniofacial-e10.5d_DS53173;craniofacial-e11.5d_DS30064;craniofacial-e14.5d_DS29579;craniofacial-e14.5d_DS29581;embryo-e10.0d_DS53214;embryo-e10.5d_DS28755;embryo-e10.5d_DS28916;embryo-e10d_DS29623;embryo-e11d_DS29237;embryo-e11d_DS29242;embryo-e9.5d_DS45277;forebrain-P0_DS28085;forebrain-d11.5_DS33930;forebrain-e10.5d_DS45292;forebrain-e10.5d_DS53177;forebrain-e11.5d_DS30069;forebrain-e14.5d_DS29586;forebrain-e14.5d_DS37209;heart-e10.5d_DS44773;hindbrain-P0_DS29484;hindbrain-e10.5d_DS45296;hindbrain-e10.5d_DS53182;hindbrain-e11.5d_DS30057;hindbrain-e11.5d_DS33941;hindbrain-e14.5d_DS29591;intestine-e14.5_DS29721;limb-e10.5d_DS44776;limb-e11.5d_DS30093;limb-e11.5d_DS35114;limb-e14.5d_DS28901;lung-e14.5d_DS29609;m3134-DS8497;m416B-DS14099;mA20-DS16690;mA20-DS16695;mATn-DS17070;mATr-DS17077;mATr-DS20149;mB-DS17866;mB-DS17867;mB-DS17948;mB-DS18865;mBrain-DS11113;mBrain-DS11128;mBrain-DS12727;mCD19-DS13845;mCD19-DS16168;mCJ7-DS13094;mCJ7-DS13320;mESC_F4WT-DS17060;mESC_FIKO-DS17063;mESC_FIKO-DS18365;mForelimbBuds-DS18192;mForelimbBuds-DS18275;mGER-DS15395;mGER-DS15400;mGER-DS15405;mGER-DS15410;mGER-DS15415;mGER-DS15420;mHeart-DS18138;mHeart-P0_DS39828;mKidney-DS13948;mKidney-P0_DS39910;mKidney-P0_DS39926;mLiver-DS14605;mLiver-P0_DS39858;mLiver-e11.5_DS30095B;mLung-DS14479;mLung-P0_DS39832;mLung-P0_DS39845;mMesoderm-DS18198;mMesoderm-DS18357;mNIH_3T3-DS16900;mNIH_3T3-DS16909;mPATSKI-DS15697;mRetina-DS20004;mSpleen-DS18870;mSpleen-DS18884;mStomach-P0_DS39849;mStomach-P0_DS39852;mTN-DS13720;mTN-DS16171;mTN-DS17080;mTR-DS17864;mThymus-DS18819;mThymus-DS18890;mTreg-DS16358;mfBrain-DS14536;midbrain-P0_DS29479;midbrain-e10.5d_DS53205;midbrain-e11.5d_DS33935;midbrain-e14.5d_DS29597;neuraltube-e10.5d_DS53209;neuraltube-e11.5d_DS33945;neuraltube-e11.5d_DS35122;retina-e14.5d_DS28360;retina-e14.5d_DS30009;thymus-P0_DS28064;thymus-P0_DS29715
chr1	9703920	9704120	2630	MLL_AF9-DS22977;m416B-DS14099;mA20-DS16695;mATr-DS17077;mATr-DS20149
chr1	9704820	9705020	2631	mHeart-DS18138;mHeart-P0_DS39823;mHeart-P0_DS39828
chr1	9711720	9712017	2632	R1-DS23677;R1-DS23701;ZhBTc4-DS15236;ZhBTc4-DS17616;forebrain-e11.5d_DS30069;m3134-DS8497;m416B-DS14099;mB-DS17866;mCJ7-DS13320
chr1	9717040	9717220	2633	hindbrain-P0_DS29484;m416B-DS14099;m416B-DS14104;mLiver-e11.5_DS30095B
chr1	9724702	9724842	2634	ZhBTc4-DS15236;mKidney-DS13948
chr1	9728380	9728580	2635	MLL_AF9-DS22977;m416B-DS14099;m416B-DS14104
chr1	9729600	9729820	2636	MLL_AF9-DS22977;hindbrain-e11.5d_DS33941;limb-e11.5d_DS30093;mATr-DS20149;mB-DS17866;mCD19-DS16168;mTN-DS16171;mTN-DS17080;mTR-DS17864;neuraltube-e11.5d_DS35122
chr1	9731472	9731619	2637	3T3_L1_Adipocytes-DS22742;3T3_L1_Adipocytes-DS22747;3T3_L1_PreAdipocytes-DS22637;MLL_AF9-DS22977;MN1-DS30610;MN1-DS31645;MN1-DS31652;Muller_Retina_Glia-P12_DS27625;PMTPU_10c-DS21963;PMTPU_10i-DS21968;craniofacial-e14.5d_DS29579;craniofacial-e14.5d_DS29581;forebrain-P0_DS28085;forebrain-e14.5d_DS29586;forebrain-e14.5d_DS37209;hindbrain-P0_DS28073;hindbrain-P0_DS29484;hindbrain-e14.5d_DS29591;limb-e14.5d_DS28901;limb-e14.5d_DS29602;lung-e14.5d_DS29609;m416B-DS14099;mBrain-DS12727;mBrain-DS13612;mFatPad-DS14020;mFatPad-DS14021;mGenitalFatPad-DS18780;mHeart-DS18138;mHeart-P0_DS39823;mKidney-P0_DS39910;mKidney-P0_DS39926;mLiver-DS14004;mLiver-DS14452;mLiver-DS14455;mLiver-DS14475;mLiver-DS14476;mLiver-DS14605;mLiver-DS14609;mLiver-DS16740;mLiver-DS19375;mLiver-DS19636;mLiver-P0_DS39858;mLung-DS14479;mLung-DS17292;mLung-P0_DS39832;mLung-P0_DS39845;mMuscle_Skeletal-DS18130;mNIH_3T3-DS16900;mRetina-DS20004;mfBrain-DS14536;midbrain-P0_DS29479;midbrain-e14.5d_DS29597
chr1	9734380	9734517	2638
chr1	9739540	9739800	2639	3T3_L1_Adipocytes-DS22742;3T3_L1_Adipocytes-DS22747;Muller_Retina_Glia-P12_DS27625;PMTPU_10i-DS21968;mLiver-DS14605;midbrain-e11.5d_DS33935
chr1	9740073	9740294	2640	3T3_L1_Adipocytes-DS22747;Muller_Retina_Glia-P12_DS23706;mKidney-DS13948;mLiver-DS14476;mLiver-DS14605
chr1	9742450	9742593	2641	MEL-DS13036;PMTPU_10c-DS21963;PMTPU_10i-DS21969
chr1	9742756	9742976	2642	MEL-DS13036;PMTPU_10c-DS21963;PMTPU_10i-DS21968;PMTPU_10i-DS21969;mA20-DS16695;mGER-DS15395;mLiver-DS14605;mLiver-DS16740
chr1	9743101	9743320	2643	PMTPU_10i-DS21969;mGER-DS15395
chr1	9744067	9744125	2644	PMTPU_10i-DS21969
chr1	9744940	9745137	2645	3T3_L1_Adipocytes-DS22747;3T3_L1_PreAdipocytes-DS22637;3T3_L1_PreAdipocytes-DS22642;CH12-DS22536;CH12-DS22542;MEL-DS13036;MEL-DS13039;MEL-DS13042;MLL_AF9-DS22977;MN1-DS30610;MN1-DS31645;Muller_Retina_Glia-P12_DS23706;Muller_Retina_Glia-P12_DS27620;PMTPU_10c-DS20655;PMTPU_10c-DS21963;PMTPU_10i-DS21968;PMTPU_10i-DS21969;ZhBTc4-DS15860;hindbrain-e14.5d_DS29591;lung-e14.5d_DS29609;m3134-DS8497;m416B-DS14099;mA20-DS16690;mA20-DS16695;mATn-DS17070;mATn-DS18848;mATr-DS17077;mATr-DS20149;mB-DS17866;mB-DS17867;mB-DS17948;mB-DS18865;mCD19-DS13845;mCD19-DS16168;mGER-DS15395;mGER-DS15400;mGER-DS15405;mGER-DS15410;mGER-DS15415;mGER-DS15420;mHeart-DS18138;mHeart-P0_DS39823;mKidney-P0_DS39910;mKidney-P0_DS39926;mLiver-DS14605;mLiver-P0_DS39858;mLung-DS14479;mLung-P0_DS39832;mLung-P0_DS39845;mNIH_3T3-DS16900;mRetina-DS20004;mSpleen-DS18870;mSpleen-DS18884;mTN-DS13720;mTN-DS16171;mTN-DS17080;mTN-DS17082;mTR-DS13834;mTR-DS17864;mThymus-DS18819;mThymus-DS18890;mfBrain-DS14536;mfLiver-DS19246;mfLiver-DS20666;thymus-P0_DS28064;thymus-P0_DS29715
chr1	9745508	9745698	2646	3T3_L1_PreAdipocytes-DS22637;MEL-DS13036;MLL_AF9-DS22977;MN1-DS31645;PMTPU_10c-DS21963;PMTPU_10i-DS21968;R1-DS23677;ZhBTc4-DS17616;hindbrain-P0_DS29484;mATr-DS20149;mB-DS17866;mCD19-DS16168;mKidney-P0_DS39910;mKidney-P0_DS39926;mLiver-P0_DS39858;mRetina-DS20004;mTN-DS16171;mTN-DS17080;mTR-DS17864;mThymus-DS18819;mfBrain-DS14536;midbrain-e14.5d_DS29597;neuraltube-e11.5d_DS33945;retina-e14.5d_DS30009;thymus-P0_DS29715
chr1	9746131	9746300	2647	3T3_L1_Adipocytes-DS22747;3T3_L1_PreAdipocytes-DS22637;CH12-DS22542;MEL-DS13036;MN1-DS30610;PMTPU_10c-DS21963;PMTPU_10i-DS21968;mA20-DS16690;mATr-DS20149;mKidney-P0_DS39926;mLiver-DS14004;mLiver-DS14005;mLiver-DS14193;mLiver-DS14452;mLiver-DS14455;mLiver-DS14475;mLiver-DS14476;mLiver-DS14605;mLiver-DS14609;mLiver-DS16740;mLiver-DS16853;mLiver-DS19375;mLiver-DS19636;mLiver-P0_DS39858;mNIH_3T3-DS16900;mTN-DS16171;mTN-DS17080
chr1	9746640	9746889	2648	MEL-DS13036;MLL_AF9-DS22977;MN1-DS31588;MN1-DS31645;PMTPU_10c-DS21963;PMTPU_10i-DS21968;craniofacial-e11.5d_DS30064;hindbrain-e11.5d_DS33941;limb-e14.5d_DS28901;mA20-DS16690;mA20-DS16695;mATn-DS17070;mATr-DS20149;mGER-DS15395;mGER-DS15415;mGER-DS15420;mLiver-DS14004;mLiver-DS14452;mLiver-DS14455;mLiver-DS14475;mLiver-DS14476;mLiver-DS14605;mLiver-DS14609;mLiver-DS16740;mLiver-DS19375;mLiver-DS19636;mLiver-P0_DS39858;mLung-DS14479;mTN-DS16171;mTN-DS17080;mThymus-DS18819
chr1	9747059	9747149	2649	3T3_L1_Adipocytes-DS22747;MN1-DS31645
chr1	9747243	9747360	2650	MN1-DS31645;craniofacial-e10.5d_DS53173;forebrain-e10.5d_DS45292;heart-e10.5d_DS53179;mStomach-P0_DS39852;neuraltube-e11.5d_DS33945
chr1	9747727	9748040	2651	3T3_L1_Adipocytes-DS22742;3T3_L1_Adipocytes-DS22747;3T3_L1_PreAdipocytes-DS22637;CH12-DS22542;E14-DS21450;MEL-DS13036;MEL-DS13039;MEL-DS13042;MLL_AF9-DS22977;MN1-DS30610;MN1-DS31588;MN1-DS31645;MN1-DS31652;Muller_Retina_Glia-P12_DS27620;Muller_Retina_Glia-P12_DS27625;PMTPU_10c-DS21963;PMTPU_10i-DS21968;R1-DS23677;R1-DS23701;ZhBTc4-DS15236;ZhBTc4-DS15299;ZhBTc4-DS15337;ZhBTc4-DS15497;ZhBTc4-DS17616;craniofacial-e11.5d_DS30064;craniofacial-e14.5d_DS29579;craniofacial-e14.5d_DS29581;embryo-e10.5d_DS28755;embryo-e10.5d_DS28916;embryo-e10d_DS29623;embryo-e11d_DS29237;forebrain-e10.5d_DS53177;forebrain-e14.5d_DS29586;forebrain-e14.5d_DS37209;heart-e10.5d_DS53179;hindbrain-P0_DS28073;hindbrain-P0_DS29484;hindbrain-e14.5d_DS28886;limb-e11.5d_DS30093;limb-e14.5d_DS28901;limb-e14.5d_DS29602;lung-e14.5d_DS29609;m3134-DS8497;m416B-DS14099;mA20-DS16690;mA20-DS16695;mATn-DS17070;mATn-DS18848;mATr-DS17077;mATr-DS20149;mB-DS17866;mB-DS17948;mB-DS18865;mBrain-DS11113;mBrain-DS11123;mBrain-DS11128;mBrain-DS12727;mBrain-DS13612;mBrain-DS14617;mCD1-DS17129;mCD1-DS17221;mCD19-DS13845;mCD19-DS16168;mCJ7-DS13094;mCJ7-DS13320;mCerebrum-DS14500;mESC_FIKO-DS17063;mESC_FIKO-DS18365;mFibroblast-DS10088;mForelimbBuds-DS18192;mGER-DS15395;mGER-DS15405;mGER-DS15415;mGER-DS15420;mHeart-DS18138;mHeart-P0_DS39823;mHeart-P0_DS39828;mIntestine_Large-DS18784;mIntestine_Large-DS19140;mKidney-DS13948;mKidney-P0_DS39910;mKidney-P0_DS39926;mLiver-DS14004;mLiver-DS14005;mLiver-DS14193;mLiver-DS14452;mLiver-DS14455;mLiver-DS14475;mLiver-DS14476;mLiver-DS14605;mLiver-DS14609;mLiver-DS16740;mLiver-DS16853;mLiver-DS16858;mLiver-DS19375;mLiver-DS19636;mLiver-P0_DS39858;mLiver-e11.5_DS30095B;mLung-DS14479;mLung-P0_DS39832;mLung-P0_DS39845;mMesoderm-DS18198;mMesoderm-DS18357;mMuscle_Skeletal-DS18130;mNIH_3T3-DS16900;mPATSKI-DS15692;mSpleen-DS18870;mSpleen-DS18884;mStomach-P0_DS39849;mStomach-P0_DS39852;mTN-DS13720;mTN-DS16171;mTN-DS17080;mTN-DS17082;mTR-DS17864;mThymus-DS18819;mThymus-DS18890;mTreg-DS16358;mfBrain-DS14536;mfLiver-DS20666;midbrain-P0_DS29479;midbrain-e11.5d_DS33935;neuraltube-e10.5d_DS53209;retina-e14.5d_DS30009;thymus-P0_DS28064;thymus-P0_DS29715;yolksac-e10.5d_DS45287
chr1	9748360	9748640	2652	3T3_L1_Adipocytes-DS22742;3T3_L1_Adipocytes-DS22747;3T3_L1_PreAdipocytes-DS22637;3T3_L1_PreAdipocytes-DS22642;CH12-DS22536;CH12-DS22542;E14-DS18505;E14-DS21450;MEL-DS13036;MEL-DS13039;MEL-DS13042;MLL_AF9-DS22924;MLL_AF9-DS22977;MN1-DS30610;MN1-DS31588;MN1-DS31645;MN1-DS31652;Muller_Retina_Glia-P12_DS23706;Muller_Retina_Glia-P12_DS27620;Muller_Retina_Glia-P12_DS27625;PMTPU_10c-DS20655;PMTPU_10c-DS21963;PMTPU_10i-DS21968;PMTPU_10i-DS21969;R1-DS23677;R1-DS23701;ZhBTc4-DS15236;ZhBTc4-DS15299;ZhBTc4-DS15337;ZhBTc4-DS15497;ZhBTc4-DS15860;ZhBTc4-DS17562;ZhBTc4-DS17616;craniofacial-e10.5d_DS44757;craniofacial-e10.5d_DS53173;craniofacial-e11.5d_DS30064;craniofacial-e14.5d_DS29579;craniofacial-e14.5d_DS29581;embryo-e10.0d_DS53214;embryo-e10.5d_DS28755;embryo-e10.5d_DS28916;embryo-e10d_DS29623;embryo-e11d_DS29237;embryo-e11d_DS29242;embryo-e9.5d_DS45277;forebrain-P0_DS28085;forebrain-d11.5_DS33930;forebrain-e10.5d_DS45292;forebrain-e10.5d_DS53177;forebrain-e11.5d_DS30069;forebrain-e14.5d_DS29586;forebrain-e14.5d_DS37209;heart-e10.5d_DS44773;heart-e10.5d_DS53179;hindbrain-P0_DS28073;hindbrain-P0_DS29484;hindbrain-e10.5d_DS45296;hindbrain-e10.5d_DS53182;hindbrain-e11.5d_DS30057;hindbrain-e11.5d_DS33941;hindbrain-e14.5d_DS28886;hindbrain-e14.5d_DS29591;intestine-e14.5_DS28910;intestine-e14.5_DS29721;limb-e10.5d_DS44776;limb-e10.5d_DS53189;limb-e11.5d_DS30093;limb-e11.5d_DS35114;limb-e14.5d_DS28901;limb-e14.5d_DS29602;lung-e14.5d_DS29609;m3134-DS8368;m3134-DS8497;m416B-DS14099;m416B-DS14104;mA20-DS16690;mA20-DS16695;mATn-DS17070;mATn-DS18848;mATr-DS17077;mATr-DS20149;mB-DS17866;mB-DS17867;mB-DS17948;mB-DS18865;mBrain-DS11113;mBrain-DS11123;mBrain-DS11128;mBrain-DS12727;mBrain-DS13612;mBrain-DS14445;mBrain-DS14617;mCD1-DS17129;mCD1-DS17221;mCD19-DS13845;mCD19-DS16168;mCJ7-DS13094;mCJ7-DS13320;mCerebellum-DS14033;mCerebellum-DS14034;mCerebellum-DS19087;mCerebrum-DS14024;mCerebrum-DS14499;mCerebrum-DS14500;mESC_F4WT-DS17060;mESC_F4WT-DS17613;mESC_FIKO-DS17063;mESC_FIKO-DS18365;mFatPad-DS14020;mFatPad-DS14021;mFibroblast-DS10085;mFibroblast-DS10088;mForelimbBuds-DS18192;mForelimbBuds-DS18275;mGER-DS15395;mGER-DS15400;mGER-DS15405;mGER-DS15410;mGER-DS15415;mGER-DS15420;mGenitalFatPad-DS18780;mHeart-DS17909;mHeart-DS18138;mHeart-P0_DS39823;mHeart-P0_DS39828;mHindlimbsBuds-DS18279;mIntestine_Large-DS18784;mIntestine_Large-DS19140;mKidney-DS13948;mKidney-DS17298;mKidney-P0_DS39910;mKidney-P0_DS39926;mLiver-DS14004;mLiver-DS14005;mLiver-DS14193;mLiver-DS14452;mLiver-DS14455;mLiver-DS14475;mLiver-DS14476;mLiver-DS14605;mLiver-DS14609;mLiver-DS16740;mLiver-DS16853;mLiver-DS16858;mLiver-DS19375;mLiver-DS19636;mLiver-P0_DS39858;mLiver-e11.5_DS30095B;mLung-DS14479;mLung-DS14480;mLung-DS17292;mLung-P0_DS39832;mLung-P0_DS39845;mMesoderm-DS18198;mMesoderm-DS18357;mMuscle_Skeletal-DS18130;mMuscle_Skeletal-DS18892;mNIH_3T3-DS16900;mNIH_3T3-DS16909;mPATSKI-DS15692;mPATSKI-DS15697;mRetina-DS19060;mRetina-DS20000;mRetina-DS20004;mSpleen-DS18870;mSpleen-DS18884;mStomach-P0_DS39849;mStomach-P0_DS39852;mTN-DS13720;mTN-DS16171;mTN-DS17080;mTN-DS17082;mTR-DS13834;mTR-DS17864;mThymus-DS18819;mThymus-DS18890;mTreg-DS16358;mfBrain-DS14536;mfBrain-DS14537;mfBrain-DS15269;mfBrain-DS19690;mfLiver-DS19246;mfLiver-DS20666;midbrain-P0_DS28061;midbrain-P0_DS29479;midbrain-e10.5d_DS53205;midbrain-e11.5d_DS33935;midbrain-e14.5d_DS29597;neuraltube-e10.5d_DS53209;neuraltube-e11.5d_DS33945;neuraltube-e11.5d_DS35122;retina-e14.5d_DS28360;retina-e14.5d_DS30009;thymus-P0_DS28064;thymus-P0_DS29715;yolksac-e10.5d_DS45287
chr1	9754360	9754580	2653	3T3_L1_PreAdipocytes-DS22637;m416B-DS14099;mNIH_3T3-DS16900
chr1	9755020	9755260	2654	3T3_L1_PreAdipocytes-DS22637;Muller_Retina_Glia-P12_DS27620;Muller_Retina_Glia-P12_DS27625;PMTPU_10i-DS21968;mNIH_3T3-DS16900;mPATSKI-DS15697
chr1	9755720	9755860	2655	3T3_L1_PreAdipocytes-DS22637;ZhBTc4-DS15299;ZhBTc4-DS17562;craniofacial-e10.5d_DS44757;craniofacial-e10.5d_DS53173;embryo-e10.0d_DS53214;embryo-e10.5d_DS28916;embryo-e10d_DS29623;embryo-e11d_DS29237;embryo-e11d_DS29242;embryo-e9.5d_DS45277;mFatPad-DS14020;mFatPad-DS14021;mKidney-DS13948;mKidney-DS17298;mKidney-P0_DS39910;mKidney-P0_DS39926;mLiver-P0_DS39858;mLung-DS14479;mLung-DS14480;mLung-P0_DS39845;mPATSKI-DS15697;mStomach-P0_DS39849;mStomach-P0_DS39852;yolksac-e10.5d_DS45287
chr1	9756160	9756400	2656	ZhBTc4-DS15299;ZhBTc4-DS17562;craniofacial-e10.5d_DS44757;craniofacial-e10.5d_DS53173;craniofacial-e11.5d_DS30064;craniofacial-e14.5d_DS29579;craniofacial-e14.5d_DS29581;embryo-e10.0d_DS53214;embryo-e11d_DS29242;limb-e11.5d_DS30093;limb-e14.5d_DS29602;yolksac-e10.5d_DS45287
chr1	9757354	9757380	2657	hindbrain-e11.5d_DS33941;midbrain-e11.5d_DS33935
chr1	9757737	9757853	2658	embryo-e10.0d_DS53214;embryo-e10d_DS29623;embryo-e11d_DS29237;embryo-e11d_DS29242
chr1	9758240	9758420	2659	MN1-DS31645;MN1-DS31652;retina-e14.5d_DS30009
chr1	9759976	9760079	2660
chr1	9761500	9761940	2661	limb-e11.5d_DS35114;mPATSKI-DS15697
chr1	9762080	9762280	2662
chr1	9762900	9763440	2663	3T3_L1_Adipocytes-DS22742;3T3_L1_Adipocytes-DS22747
chr1	9765441	9765700	2664
chr1	9765704	9765842	2665
chr1	9766780	9766980	2666
chr1	9767662	9767904	2667	ZhBTc4-DS15236;ZhBTc4-DS15299;heart-e10.5d_DS53179
chr1	9768120	9768319	2668	heart-e10.5d_DS44773;heart-e10.5d_DS53179
chr1	9768400	9768640	2669	E14-DS21450;PMTPU_10i-DS21968;R1-DS23677;R1-DS23701;ZhBTc4-DS15236;ZhBTc4-DS15299;ZhBTc4-DS15337;ZhBTc4-DS15497;ZhBTc4-DS17562;ZhBTc4-DS17616;embryo-e10.5d_DS28755;embryo-e11d_DS29242;forebrain-d11.5_DS33930;hindbrain-e10.5d_DS45296;hindbrain-e11.5d_DS30057;hindbrain-e11.5d_DS33941;limb-e10.5d_DS44776;limb-e11.5d_DS30093;mCJ7-DS13094;mCJ7-DS13320;mESC_F4WT-DS17060;mESC_FIKO-DS17063;mESC_FIKO-DS18365;mRetina-DS20004;midbrain-e10.5d_DS45299;midbrain-e11.5d_DS33935;neuraltube-e11.5d_DS33945
chr1	9768818	9769073	2670	E14-DS21450;Muller_Retina_Glia-P12_DS23706;Muller_Retina_Glia-P12_DS27620;Muller_Retina_Glia-P12_DS27625;R1-DS23677;ZhBTc4-DS15236;ZhBTc4-DS15299;ZhBTc4-DS15337;ZhBTc4-DS17562;ZhBTc4-DS17616;craniofacial-e10.5d_DS44757;craniofacial-e10.5d_DS53173;craniofacial-e11.5d_DS30064;craniofacial-e14.5d_DS29579;craniofacial-e14.5d_DS29581;embryo-e10.0d_DS53214;embryo-e10.5d_DS28755;embryo-e10d_DS29623;embryo-e11d_DS29237;embryo-e11d_DS29242;embryo-e9.5d_DS45277;forebrain-d11.5_DS33930;forebrain-e10.5d_DS45292;forebrain-e11.5d_DS30069;heart-e10.5d_DS44773;heart-e10.5d_DS53179;hindbrain-e10.5d_DS45296;hindbrain-e10.5d_DS53182;hindbrain-e11.5d_DS30057;hindbrain-e11.5d_DS33941;limb-e10.5d_DS44776;limb-e10.5d_DS53189;limb-e11.5d_DS30093;limb-e11.5d_DS35114;limb-e14.5d_DS29602;lung-e14.5d_DS29609;mCJ7-DS13094;mCJ7-DS13320;mESC_F4WT-DS17060;mESC_F4WT-DS17613;mESC_FIKO-DS17063;mESC_FIKO-DS18365;mForelimbBuds-DS18275;mKidney-P0_DS39926;mMesoderm-DS18198;mRetina-DS20004;mStomach-P0_DS39849;midbrain-P0_DS28061;midbrain-e10.5d_DS45299;midbrain-e10.5d_DS53205;midbrain-e14.5d_DS29597;neuraltube-e10.5d_DS53209;neuraltube-e11.5d_DS33945;neuraltube-e11.5d_DS35122;retina-e14.5d_DS30009;yolksac-e10.5d_DS45287
chr1	9769571	9769643	2671
chr1	9769660	9769906	2672	CH12-DS22542;MLL_AF9-DS22924;MLL_AF9-DS22977;Muller_Retina_Glia-P12_DS27620;PMTPU_10c-DS21963;PMTPU_10i-DS21968;PMTPU_10i-DS21969;heart-e10.5d_DS44773;heart-e10.5d_DS53179;hindbrain-e11.5d_DS33941;m416B-DS14099;mLiver-DS14605;mLiver-P0_DS39858;mLung-DS14479;mLung-P0_DS39845
chr1	9770191	9770440	2673	heart-e10.5d_DS44773;heart-e10.5d_DS53179
chr1	9770700	9770780	2674	heart-e10.5d_DS44773
chr1	9771560	9771804	2675	heart-e10.5d_DS44773;heart-e10.5d_DS53179
chr1	9772191	9772360	2676	mATr-DS20149;mCD19-DS16168;mTN-DS16171;mTN-DS17080;mThymus-DS18819
chr1	9772421	9772600	2677	heart-e10.5d_DS44773;mATr-DS20149
chr1	9772860	9773060	2678	3T3_L1_Adipocytes-DS22742;3T3_L1_Adipocytes-DS22747;3T3_L1_PreAdipocytes-DS22637;3T3_L1_PreAdipocytes-DS22642;CH12-DS22536;CH12-DS22542;E14-DS18505;E14-DS21450;MEL-DS13036;MEL-DS13039;MEL-DS13042;MLL_AF9-DS22924;MLL_AF9-DS22977;MN1-DS30610;MN1-DS31588;MN1-DS31645;MN1-DS31652;Muller_Retina_Glia-P12_DS23706;Muller_Retina_Glia-P12_DS27620;Muller_Retina_Glia-P12_DS27625;PMTPU_10c-DS20655;PMTPU_10c-DS21963;PMTPU_10i-DS21968;PMTPU_10i-DS21969;R1-DS23677;R1-DS23701;ZhBTc4-DS15236;ZhBTc4-DS15299;ZhBTc4-DS15337;ZhBTc4-DS15497;ZhBTc4-DS15860;ZhBTc4-DS17562;ZhBTc4-DS17616;craniofacial-e10.5d_DS44757;craniofacial-e10.5d_DS53173;craniofacial-e11.5d_DS30064;craniofacial-e14.5d_DS29579;craniofacial-e14.5d_DS29581;embryo-e10.0d_DS53214;embryo-e10.5d_DS28755;embryo-e10.5d_DS28916;embryo-e10d_DS29623;embryo-e11d_DS29237;embryo-e11d_DS29242;embryo-e9.5d_DS45277;forebrain-P0_DS28085;forebrain-d11.5_DS33930;forebrain-e10.5d_DS45292;forebrain-e10.5d_DS53177;forebrain-e11.5d_DS30069;forebrain-e14.5d_DS29586;forebrain-e14.5d_DS37209;heart-e10.5d_DS44773;heart-e10.5d_DS53179;hindbrain-P0_DS28073;hindbrain-P0_DS29484;hindbrain-e10.5d_DS45296;hindbrain-e10.5d_DS53182;hindbrain-e11.5d_DS30057;hindbrain-e11.5d_DS33941;hindbrain-e14.5d_DS28886;hindbrain-e14.5d_DS29591;intestine-e14.5_DS28910;intestine-e14.5_DS29721;limb-e10.5d_DS44776;limb-e10.5d_DS53189;limb-e11.5d_DS30093;limb-e11.5d_DS35114;limb-e14.5d_DS28901;limb-e14.5d_DS29602;lung-e14.5d_DS29609;m3134-DS8497;m416B-DS14099;m416B-DS14104;mA20-DS16690;mA20-DS16695;mATn-DS17070;mATn-DS18848;mATr-DS17077;mATr-DS20149;mB-DS17866;mB-DS17867;mB-DS17948;mB-DS18865;mBrain-DS11113;mBrain-DS11123;mBrain-DS11128;mBrain-DS12727;mBrain-DS13612;mBrain-DS14445;mBrain-DS14617;mCD1-DS17129;mCD1-DS17221;mCD19-DS13845;mCD19-DS16168;mCJ7-DS13094;mCJ7-DS13320;mCerebellum-DS14034;mCerebellum-DS19087;mCerebrum-DS14024;mCerebrum-DS14499;mCerebrum-DS14500;mESC_F4WT-DS17060;mESC_F4WT-DS17613;mESC_FIKO-DS17063;mESC_FIKO-DS18365;mFibroblast-DS10088;mForelimbBuds-DS18192;mForelimbBuds-DS18275;mGER-DS15395;mGER-DS15400;mGER-DS15405;mGER-DS15410;mGER-DS15415;mGER-DS15420;mHeart-DS17909;mHeart-DS18138;mHeart-P0_DS39823;mHeart-P0_DS39828;mHindlimbsBuds-DS18279;mIntestine_Large-DS18784;mIntestine_Large-DS19140;mKidney-DS13948;mKidney-DS17298;mKidney-P0_DS39910;mKidney-P0_DS39926;mLiver-DS14004;mLiver-DS14193;mLiver-DS14455;mLiver-DS14475;mLiver-DS14476;mLiver-DS14605;mLiver-DS16740;mLiver-DS16853;mLiver-DS16858;mLiver-DS19375;mLiver-DS19636;mLiver-P0_DS39858;mLiver-e11.5_DS30095B;mLung-DS14479;mLung-DS14480;mLung-DS17292;mLung-P0_DS39832;mLung-P0_DS39845;mMesoderm-DS18198;mMesoderm-DS18357;mMuscle_Skeletal-DS18130;mMuscle_Skeletal-DS18892;mNIH_3T3-DS16900;mNIH_3T3-DS16909;mPATSKI-DS15692;mPATSKI-DS15697;mRetina-DS19060;mRetina-DS20000;mRetina-DS20004;mSpleen-DS18870;mSpleen-DS18884;mStomach-P0_DS39849;mStomach-P0_DS39852;mTN-DS13720;mTN-DS16171;mTN-DS17080;mTN-DS17082;mTR-DS13834;mTR-DS17864;mThymus-DS18819;mThymus-DS18890;mTreg-DS16358;mfBrain-DS14536;mfBrain-DS14537;mfBrain-DS15269;mfBrain-DS19690;mfLiver-DS19246;mfLiver-DS20666;midbrain-P0_DS28061;midbrain-P0_DS29479;midbrain-e10.5d_DS45299;midbrain-e10.5d_DS53205;midbrain-e11.5d_DS33935;midbrain-e14.5d_DS29597;neuraltube-e10.5d_DS53209;neuraltube-e11.5d_DS33945;neuraltube-e11.5d_DS35122;retina-e14.5d_DS28360;retina-e14.5d_DS30009;thymus-P0_DS28064;thymus-P0_DS29715;yolksac-e10.5d_DS45287
chr1	9773172	9773480	2679	CH12-DS22542;E14-DS18505;MLL_AF9-DS22924;MLL_AF9-DS22977;PMTPU_10i-DS21968;craniofacial-e10.5d_DS44757;craniofacial-e14.5d_DS29581;forebrain-d11.5_DS33930;heart-e10.5d_DS44773;hindbrain-e11.5d_DS30057;intestine-e14.5_DS28910;intestine-e14.5_DS29721;m416B-DS14099;mFibroblast-DS10085;mHeart-P0_DS39823;mHeart-P0_DS39828;mLung-DS14479;mLung-DS14480;midbrain-P0_DS28061;thymus-P0_DS29715
chr1	9773520	9773800	2680	3T3_L1_PreAdipocytes-DS22637;MEL-DS13036;Muller_Retina_Glia-P12_DS27620;Muller_Retina_Glia-P12_DS27625;craniofacial-e14.5d_DS29581;heart-e10.5d_DS44773;limb-e14.5d_DS28901;m3134-DS8497;mCD19-DS16168;mLiver-P0_DS39858;mLung-DS14479;mPATSKI-DS15697;mTN-DS16171;mTN-DS17080;mThymus-DS18819;thymus-P0_DS28064
chr1	9773820	9773980	2681
chr1	9774160	9774498	2682	forebrain-P0_DS28085;forebrain-e14.5d_DS29586;forebrain-e14.5d_DS37209;heart-e10.5d_DS44773;hindbrain-P0_DS29484;mBrain-DS12727;mFibroblast-DS10088;mfBrain-DS14536;mfBrain-DS14537
chr1	9775080	9775420	2683	heart-e10.5d_DS44773;heart-e10.5d_DS53179
chr1	9775700	9776140	2684	CH12-DS22542;heart-e10.5d_DS44773;heart-e10.5d_DS53179;mPATSKI-DS15697
chr1	9776240	9776380	2685
chr1	9776393	9776640	2686	MEL-DS13036;MEL-DS13039;MEL-DS13042;PMTPU_10c-DS21963;PMTPU_10i-DS21968;heart-e10.5d_DS44773;heart-e10.5d_DS53179;mGER-DS15415;mGER-DS15420;mLiver-P0_DS39858;mLiver-e11.5_DS30095B;mfLiver-DS19246;mfLiver-DS20666;midbrain-e11.5d_DS33935
chr1	9776820	9776943	2687	heart-e10.5d_DS53179
chr1	9777010	9777062	2688	heart-e10.5d_DS53179
chr1	9777508	9777604	2689	heart-e10.5d_DS53179
chr1	9777680	9777780	2690	heart-e10.5d_DS44773
chr1	9777895	9778020	2691	heart-e10.5d_DS44773;heart-e10.5d_DS53179;mLiver-e11.5_DS30095B
chr1	9778300	9778428	2692	heart-e10.5d_DS44773
chr1	9778886	9778981	2693
chr1	9779343	9779525	2694	PMTPU_10i-DS21968
chr1	9779960	9780120	2695	heart-e10.5d_DS44773
chr1	9780457	9780680	2696	MEL-DS13036;MEL-DS13039;MEL-DS13042;PMTPU_10c-DS20655;PMTPU_10c-DS21963;PMTPU_10i-DS21968;embryo-e10.5d_DS28916;embryo-e10d_DS29623;embryo-e11d_DS29237;embryo-e11d_DS29242;heart-e10.5d_DS53179;mCD1-DS17129;mGER-DS15395;mGER-DS15400;mGER-DS15405;mGER-DS15410;mGER-DS15415;mGER-DS15420;mLiver-P0_DS39858;mMuscle_Skeletal-DS18130;mfLiver-DS19246;mfLiver-DS20666;yolksac-e10.5d_DS45287
chr1	9780980	9781286	2697	MEL-DS13036;PMTPU_10c-DS21963;heart-e10.5d_DS44773;heart-e10.5d_DS53179
chr1	9781520	9781680	2698	MEL-DS13036;heart-e10.5d_DS44773;heart-e10.5d_DS53179
chr1	9782120	9782620	2699	3T3_L1_Adipocytes-DS22747;3T3_L1_PreAdipocytes-DS22637;MEL-DS13036;MLL_AF9-DS22977;MN1-DS31652;Muller_Retina_Glia-P12_DS27620;PMTPU_10c-DS21963;PMTPU_10i-DS21968;heart-e10.5d_DS44773;mLung-P0_DS39845;mNIH_3T3-DS16900;mNIH_3T3-DS16909
chr1	9783120	9783367	2700	PMTPU_10c-DS21963;PMTPU_10i-DS21968
chr1	9783668	9783900	2701	MEL-DS13036;PMTPU_10c-DS21963;PMTPU_10i-DS21968;heart-e10.5d_DS44773;heart-e10.5d_DS53179;mGER-DS15415;mGER-DS15420;mLiver-P0_DS39858;mfLiver-DS20666
chr1	9783920	9784460	2702	MEL-DS13036;PMTPU_10c-DS21963;heart-e10.5d_DS44773;heart-e10.5d_DS53179;mGER-DS15420
chr1	9784500	9784596	2703
chr1	9784880	9785003	2704	heart-e10.5d_DS44773
chr1	9785340	9785520	2705	heart-e10.5d_DS44773;midbrain-e11.5d_DS33935
chr1	9787354	9787820	2706	MLL_AF9-DS22977;craniofacial-e14.5d_DS29579;heart-e10.5d_DS44773;mA20-DS16695;mATr-DS20149;mLiver-DS14004;mLiver-DS14455;mLiver-DS14605;mLiver-DS16740;mLiver-DS19375;mLiver-P0_DS39858;yolksac-e10.5d_DS45287
chr1	9788100	9788460	2707	ZhBTc4-DS15497;heart-e10.5d_DS44773;mLiver-DS14605;yolksac-e10.5d_DS45287
chr1	9788656	9788769	2708	ZhBTc4-DS17562;ZhBTc4-DS17616;heart-e10.5d_DS44773
chr1	9795688	9795948	2709	midbrain-e11.5d_DS33935;yolksac-e10.5d_DS45287
chr1	9796353	9796840	2710	MLL_AF9-DS22977;ZhBTc4-DS15860;craniofacial-e10.5d_DS44757;craniofacial-e11.5d_DS30064;forebrain-d11.5_DS33930;hindbrain-e10.5d_DS53182;intestine-e14.5_DS29721;limb-e10.5d_DS44776;mA20-DS16695;mATr-DS20149;mB-DS17866;mCD19-DS16168;mTN-DS16171;mTN-DS17080;midbrain-e11.5d_DS33935;neuraltube-e10.5d_DS53209
chr1	9796929	9797160	2711	MLL_AF9-DS22977;Muller_Retina_Glia-P12_DS23706;embryo-e10.5d_DS28755;embryo-e11d_DS29242;forebrain-e10.5d_DS45292;hindbrain-e10.5d_DS45296;hindbrain-e11.5d_DS33941;limb-e11.5d_DS35114;mATr-DS20149;mLung-DS14479;mTN-DS17080
chr1	9797240	9797660	2712	CH12-DS22536;CH12-DS22542;MEL-DS13036;MEL-DS13039;MEL-DS13042;MLL_AF9-DS22977;PMTPU_10c-DS20655;PMTPU_10c-DS21963;PMTPU_10i-DS21968;PMTPU_10i-DS21969;ZhBTc4-DS15860;craniofacial-e14.5d_DS29581;embryo-e10.5d_DS28755;embryo-e10.5d_DS28916;embryo-e11d_DS29237;forebrain-P0_DS28085;forebrain-e14.5d_DS29586;hindbrain-P0_DS29484;hindbrain-e10.5d_DS45296;hindbrain-e14.5d_DS29591;limb-e11.5d_DS35114;limb-e14.5d_DS28901;lung-e14.5d_DS29609;m416B-DS14099;mA20-DS16690;mA20-DS16695;mB-DS17866;mB-DS17867;mB-DS17948;mB-DS18865;mBrain-DS12727;mCD1-DS17221;mCD19-DS13845;mCD19-DS16168;mCerebellum-DS14034;mGER-DS15395;mGER-DS15400;mGER-DS15405;mGER-DS15410;mGER-DS15420;mHeart-DS17909;mKidney-P0_DS39910;mKidney-P0_DS39926;mLung-DS14479;mSpleen-DS18870;mSpleen-DS18884;mTN-DS16171;mTN-DS17080;midbrain-P0_DS29479;midbrain-e10.5d_DS45299;midbrain-e11.5d_DS33935;retina-e14.5d_DS28360;thymus-P0_DS28064
chr1	9797819	9798280	2713	CH12-DS22542;MEL-DS13036;MLL_AF9-DS22977;Muller_Retina_Glia-P12_DS23706;Muller_Retina_Glia-P12_DS27620;Muller_Retina_Glia-P12_DS27625;PMTPU_10i-DS21968;R1-DS23677;R1-DS23701;ZhBTc4-DS15236;ZhBTc4-DS17562;ZhBTc4-DS17616;craniofacial-e10.5d_DS44757;craniofacial-e10.5d_DS53173;craniofacial-e11.5d_DS30064;craniofacial-e14.5d_DS29579;craniofacial-e14.5d_DS29581;embryo-e10.0d_DS53214;embryo-e10.5d_DS28755;embryo-e10.5d_DS28916;embryo-e10d_DS29623;embryo-e11d_DS29237;embryo-e11d_DS29242;embryo-e9.5d_DS45277;forebrain-P0_DS28085;forebrain-d11.5_DS33930;forebrain-e10.5d_DS45292;forebrain-e10.5d_DS53177;forebrain-e11.5d_DS30069;forebrain-e14.5d_DS29586;forebrain-e14.5d_DS37209;heart-e10.5d_DS44773;heart-e10.5d_DS53179;hindbrain-P0_DS28073;hindbrain-P0_DS29484;hindbrain-e10.5d_DS45296;hindbrain-e10.5d_DS53182;hindbrain-e11.5d_DS30057;hindbrain-e11.5d_DS33941;hindbrain-e14.5d_DS28886;hindbrain-e14.5d_DS29591;intestine-e14.5_DS28910;intestine-e14.5_DS29721;limb-e10.5d_DS44776;limb-e10.5d_DS53189;limb-e11.5d_DS30093;limb-e11.5d_DS35114;limb-e14.5d_DS28901;limb-e14.5d_DS29602;lung-e14.5d_DS29609;m3134-DS8497;m416B-DS14099;mATn-DS17070;mATr-DS17077;mATr-DS20149;mB-DS17866;mBrain-DS11128;mBrain-DS12727;mCD1-DS17129;mCD1-DS17221;mCD19-DS16168;mCJ7-DS13094;mCJ7-DS13320;mForelimbBuds-DS18192;mForelimbBuds-DS18275;mHeart-DS17909;mHeart-DS18138;mHeart-P0_DS39823;mHeart-P0_DS39828;mHindlimbsBuds-DS18279;mKidney-DS13948;mKidney-DS17298;mKidney-P0_DS39910;mKidney-P0_DS39926;mLiver-DS14004;mLiver-DS14452;mLiver-DS14455;mLiver-DS14476;mLiver-DS14605;mLiver-DS16853;mLiver-DS19636;mLiver-P0_DS39858;mLiver-e11.5_DS30095B;mLung-DS14479;mLung-P0_DS39832;mLung-P0_DS39845;mMesoderm-DS18198;mMesoderm-DS18357;mMuscle_Skeletal-DS18130;mNIH_3T3-DS16900;mPATSKI-DS15697;mRetina-DS20000;mRetina-DS20004;mStomach-P0_DS39849;mStomach-P0_DS39852;mTN-DS16171;mTN-DS17080;mTR-DS17864;mThymus-DS18819;mThymus-DS18890;mfBrain-DS14536;midbrain-P0_DS28061;midbrain-P0_DS29479;midbrain-e10.5d_DS45299;midbrain-e10.5d_DS53205;midbrain-e11.5d_DS33935;midbrain-e14.5d_DS29597;neuraltube-e10.5d_DS53209;neuraltube-e11.5d_DS33945;neuraltube-e11.5d_DS35122;retina-e14.5d_DS28360;retina-e14.5d_DS30009;thymus-P0_DS28064;thymus-P0_DS29715;yolksac-e10.5d_DS45287
chr1	9798440	9798760	2714	3T3_L1_PreAdipocytes-DS22637;CH12-DS22542;E14-DS18505;E14-DS21450;MEL-DS13036;MEL-DS13042;MLL_AF9-DS22977;Muller_Retina_Glia-P12_DS23706;Muller_Retina_Glia-P12_DS27620;Muller_Retina_Glia-P12_DS27625;PMTPU_10c-DS21963;PMTPU_10i-DS21968;R1-DS23677;R1-DS23701;ZhBTc4-DS15236;ZhBTc4-DS15299;ZhBTc4-DS15337;ZhBTc4-DS15497;ZhBTc4-DS15860;ZhBTc4-DS17562;ZhBTc4-DS17616;craniofacial-e10.5d_DS44757;craniofacial-e10.5d_DS53173;craniofacial-e11.5d_DS30064;craniofacial-e14.5d_DS29579;craniofacial-e14.5d_DS29581;embryo-e10.0d_DS53214;embryo-e10.5d_DS28755;embryo-e10.5d_DS28916;embryo-e10d_DS29623;embryo-e11d_DS29237;embryo-e11d_DS29242;embryo-e9.5d_DS45277;forebrain-P0_DS28085;forebrain-e10.5d_DS53177;forebrain-e11.5d_DS30069;forebrain-e14.5d_DS29586;forebrain-e14.5d_DS37209;heart-e10.5d_DS53179;hindbrain-P0_DS28073;hindbrain-P0_DS29484;hindbrain-e10.5d_DS45296;hindbrain-e10.5d_DS53182;hindbrain-e11.5d_DS30057;hindbrain-e11.5d_DS33941;hindbrain-e14.5d_DS28886;hindbrain-e14.5d_DS29591;intestine-e14.5_DS28910;intestine-e14.5_DS29721;limb-e10.5d_DS44776;limb-e10.5d_DS53189;limb-e11.5d_DS30093;limb-e11.5d_DS35114;limb-e14.5d_DS28901;limb-e14.5d_DS29602;lung-e14.5d_DS29609;m3134-DS8497;m416B-DS14099;mA20-DS16690;mA20-DS16695;mATn-DS17070;mATr-DS20149;mB-DS17866;mBrain-DS12727;mCD1-DS17129;mCD1-DS17221;mCD19-DS16168;mCJ7-DS13094;mCJ7-DS13320;mCerebellum-DS19087;mCerebrum-DS14024;mESC_F4WT-DS17060;mESC_F4WT-DS17613;mESC_FIKO-DS17063;mESC_FIKO-DS18365;mForelimbBuds-DS18192;mForelimbBuds-DS18275;mGER-DS15405;mGER-DS15410;mGER-DS15420;mHeart-DS17909;mHeart-DS18138;mHeart-P0_DS39823;mHeart-P0_DS39828;mHindlimbsBuds-DS18279;mKidney-DS13948;mKidney-P0_DS39910;mKidney-P0_DS39926;mLiver-DS14605;mLiver-e11.5_DS30095B;mLung-DS14479;mLung-P0_DS39832;mLung-P0_DS39845;mMesoderm-DS18198;mMesoderm-DS18357;mMuscle_Skeletal-DS18130;mNIH_3T3-DS16900;mPATSKI-DS15692;mPATSKI-DS15697;mRetina-DS20000;mRetina-DS20004;mStomach-P0_DS39852;mTN-DS16171;mTN-DS17080;mTN-DS17082;mTR-DS17864;mThymus-DS18819;mThymus-DS18890;mfBrain-DS14536;mfLiver-DS20666;midbrain-P0_DS29479;midbrain-e10.5d_DS45299;midbrain-e10.5d_DS53205;midbrain-e11.5d_DS33935;midbrain-e14.5d_DS29597;neuraltube-e10.5d_DS53209;neuraltube-e11.5d_DS33945;neuraltube-e11.5d_DS35122;retina-e14.5d_DS28360;retina-e14.5d_DS30009;thymus-P0_DS28064;thymus-P0_DS29715;yolksac-e10.5d_DS45287
chr1	9798820	9798900	2715	3T3_L1_Adipocytes-DS22747;MEL-DS13042;limb-e14.5d_DS29602;m416B-DS14104;mATn-DS18848;mGER-DS15400;mGER-DS15410;mHeart-P0_DS39828;thymus-P0_DS29715
chr1	9798929	9799295	2716	MEL-DS13036;MEL-DS13042;MLL_AF9-DS22924;MLL_AF9-DS22977;Muller_Retina_Glia-P12_DS23706;Muller_Retina_Glia-P12_DS27620;Muller_Retina_Glia-P12_DS27625;PMTPU_10c-DS20655;PMTPU_10c-DS21963;PMTPU_10i-DS21968;PMTPU_10i-DS21969;R1-DS23677;ZhBTc4-DS15236;ZhBTc4-DS15860;ZhBTc4-DS17562;ZhBTc4-DS17616;craniofacial-e10.5d_DS44757;craniofacial-e10.5d_DS53173;craniofacial-e11.5d_DS30064;craniofacial-e14.5d_DS29579;embryo-e10.5d_DS28755;embryo-e10.5d_DS28916;embryo-e11d_DS29237;embryo-e11d_DS29242;embryo-e9.5d_DS45277;forebrain-d11.5_DS33930;forebrain-e10.5d_DS45292;forebrain-e10.5d_DS53177;forebrain-e14.5d_DS29586;forebrain-e14.5d_DS37209;hindbrain-P0_DS29484;hindbrain-e11.5d_DS30057;hindbrain-e11.5d_DS33941;intestine-e14.5_DS28910;limb-e10.5d_DS44776;limb-e10.5d_DS53189;limb-e11.5d_DS30093;limb-e11.5d_DS35114;limb-e14.5d_DS28901;limb-e14.5d_DS29602;lung-e14.5d_DS29609;m3134-DS8497;m416B-DS14099;m416B-DS14104;mA20-DS16690;mATn-DS18848;mB-DS17866;mB-DS17948;mCD19-DS16168;mCJ7-DS13320;mGER-DS15395;mGER-DS15400;mGER-DS15405;mGER-DS15410;mGER-DS15415;mGER-DS15420;mHeart-DS17909;mHeart-DS18138;mHeart-P0_DS39823;mHeart-P0_DS39828;mKidney-DS13948;mKidney-P0_DS39926;mLiver-DS14605;mLiver-P0_DS39858;mLung-DS14479;mLung-DS14480;mLung-P0_DS39832;mLung-P0_DS39845;mMuscle_Skeletal-DS18130;mRetina-DS20004;mTN-DS17080;mfBrain-DS14536;mfLiver-DS20666;midbrain-e10.5d_DS45299;midbrain-e11.5d_DS33935;midbrain-e14.5d_DS29597;neuraltube-e10.5d_DS53209;retina-e14.5d_DS28360;retina-e14.5d_DS30009;thymus-P0_DS29715;yolksac-e10.5d_DS45287
chr1	9799984	9800157	2717	MLL_AF9-DS22977;Muller_Retina_Glia-P12_DS23706;Muller_Retina_Glia-P12_DS27620;craniofacial-e10.5d_DS44757;craniofacial-e10.5d_DS53173;craniofacial-e11.5d_DS30064;craniofacial-e14.5d_DS29579;craniofacial-e14.5d_DS29581;embryo-e10.5d_DS28755;embryo-e10d_DS29623;embryo-e11d_DS29237;embryo-e11d_DS29242;forebrain-d11.5_DS33930;forebrain-e10.5d_DS45292;forebrain-e14.5d_DS37209;hindbrain-e10.5d_DS45296;hindbrain-e11.5d_DS33941;intestine-e14.5_DS28910;limb-e10.5d_DS44776;limb-e10.5d_DS53189;limb-e11.5d_DS30093;limb-e11.5d_DS35114;limb-e14.5d_DS29602;lung-e14.5d_DS29609;mATr-DS20149;mFatPad-DS14020;mFatPad-DS14021;mForelimbBuds-DS18192;mForelimbBuds-DS18275;mHeart-DS18138;mKidney-DS13948;mLiver-DS14605;mLung-DS14479;mLung-P0_DS39845;mStomach-P0_DS39849;mStomach-P0_DS39852;mfLiver-DS20666;neuraltube-e10.5d_DS53209
chr1	9800430	9800633	2718	limb-e11.5d_DS35114;lung-e14.5d_DS29609;mThymus-DS18819;midbrain-e11.5d_DS33935;thymus-P0_DS28064;thymus-P0_DS29715
chr1	9800660	9801020	2719	MLL_AF9-DS22977;craniofacial-e10.5d_DS44757;embryo-e10.5d_DS28916;embryo-e10d_DS29623;embryo-e11d_DS29242;limb-e10.5d_DS44776;limb-e11.5d_DS30093;limb-e11.5d_DS35114;mBrain-DS11113;mBrain-DS11123;mBrain-DS11128;mBrain-DS12727;mCerebrum-DS14024
chr1	9801100	9801880	2720	MLL_AF9-DS22977;mRetina-DS20004;midbrain-e11.5d_DS33935;neuraltube-e11.5d_DS33945;retina-e14.5d_DS30009
chr1	9802898	9803011	2721	MLL_AF9-DS22977
chr1	9803460	9803739	2722	MLL_AF9-DS22977;mRetina-DS20004
chr1	9804638	9804858	2723	3T3_L1_Adipocytes-DS22742;3T3_L1_Adipocytes-DS22747;MLL_AF9-DS22977;PMTPU_10i-DS21968;lung-e14.5d_DS29609;m416B-DS14099;mBrain-DS11128;mBrain-DS12727;mCerebrum-DS14024;mFatPad-DS14020;mHeart-DS17909;mHeart-DS18138;mHeart-P0_DS39828;mKidney-DS13948;mKidney-P0_DS39910;mKidney-P0_DS39926;mLiver-DS14605;mLung-DS14479;mLung-P0_DS39832;mLung-P0_DS39845;mMuscle_Skeletal-DS18130;mMuscle_Skeletal-DS18892
chr1	9805520	9805700	2724	Muller_Retina_Glia-P12_DS27620;Muller_Retina_Glia-P12_DS27625;craniofacial-e14.5d_DS29579;craniofacial-e14.5d_DS29581;forebrain-e14.5d_DS37209;heart-e10.5d_DS44773;intestine-e14.5_DS29721;limb-e11.5d_DS30093;limb-e11.5d_DS35114;limb-e14.5d_DS28901;limb-e14.5d_DS29602;lung-e14.5d_DS29609;mCD19-DS16168;mFatPad-DS14020;mFibroblast-DS10085;mHeart-DS17909;mHeart-DS18138;mHeart-P0_DS39828;mIntestine_Large-DS19140;mKidney-DS13948;mLiver-DS14605;mLung-DS14479;mLung-P0_DS39845;mMuscle_Skeletal-DS18130;mNIH_3T3-DS16900;mPATSKI-DS15697;mStomach-P0_DS39849;mStomach-P0_DS39852;mTN-DS17080;mfBrain-DS14536;midbrain-P0_DS29479;midbrain-e11.5d_DS33935
chr1	9805770	9805800	2725	forebrain-e14.5d_DS29586;limb-e11.5d_DS35114;lung-e14.5d_DS29609;mfBrain-DS14536;midbrain-e11.5d_DS33935
chr1	9805960	9806200	2726	MEL-DS13036;MEL-DS13039;MEL-DS13042;MLL_AF9-DS22924;MLL_AF9-DS22977;Muller_Retina_Glia-P12_DS27620;Muller_Retina_Glia-P12_DS27625;PMTPU_10c-DS20655;PMTPU_10c-DS21963;PMTPU_10i-DS21968;PMTPU_10i-DS21969;forebrain-e14.5d_DS37209;intestine-e14.5_DS28910;intestine-e14.5_DS29721;lung-e14.5d_DS29609;m416B-DS14099;m416B-DS14104;mATn-DS17070;mB-DS17866;mCD19-DS16168;mGER-DS15395;mGER-DS15400;mGER-DS15410;mGER-DS15420;mHeart-DS18138;mLiver-P0_DS39858;mLung-DS14479;mLung-P0_DS39832;mLung-P0_DS39845;mTN-DS16171;mTN-DS17080;mTR-DS17864;mThymus-DS18819;mfLiver-DS20666;midbrain-e11.5d_DS33935;thymus-P0_DS28064;thymus-P0_DS29715
chr1	9806640	9807156	2727	MEL-DS13036;MLL_AF9-DS22977;PMTPU_10c-DS21963;craniofacial-e10.5d_DS44757;embryo-e10d_DS29623;embryo-e11d_DS29242;limb-e10.5d_DS44776;mKidney-P0_DS39910;mLiver-DS14605;midbrain-e11.5d_DS33935
chr1	9807712	9807920	2728	MEL-DS13036;MLL_AF9-DS22977;PMTPU_10c-DS21963;PMTPU_10i-DS21968;mATn-DS17070;mTN-DS16171;mTN-DS17080;mThymus-DS18819;mThymus-DS18890;midbrain-e11.5d_DS33935;thymus-P0_DS28064;thymus-P0_DS29715
chr1	9810700	9810920	2729	MEL-DS13036;MLL_AF9-DS22977;PMTPU_10c-DS21963;PMTPU_10i-DS21968;mB-DS17866
chr1	9812340	9812560	2730	MLL_AF9-DS22977;forebrain-P0_DS28085;forebrain-e14.5d_DS29586;limb-e14.5d_DS29602;mBrain-DS12727;mCerebrum-DS14024;mfBrain-DS14536
chr1	9813020	9813220	2731	MLL_AF9-DS22924;MLL_AF9-DS22977;PMTPU_10c-DS21963;PMTPU_10i-DS21968;m416B-DS14099;m416B-DS14104;mLiver-DS14605;mLiver-P0_DS39858;mLung-DS14479;mLung-P0_DS39845
chr1	9814860	9815036	2732	midbrain-e11.5d_DS33935
chr1	9815232	9815353	2733	mLiver-DS14605;mfLiver-DS20666
chr1	9815820	9816045	2734	MLL_AF9-DS22977;Muller_Retina_Glia-P12_DS23706;Muller_Retina_Glia-P12_DS27625;PMTPU_10i-DS21968;forebrain-P0_DS28085;forebrain-e14.5d_DS29586;hindbrain-P0_DS28073;limb-e14.5d_DS28901;limb-e14.5d_DS29602;m416B-DS14099;mBrain-DS11113;mBrain-DS11123;mBrain-DS11128;mBrain-DS12727;mBrain-DS13612;mBrain-DS14445;mBrain-DS14617;mCerebrum-DS14024;mCerebrum-DS14499;mCerebrum-DS14500;mHeart-P0_DS39828;mKidney-P0_DS39910;mKidney-P0_DS39926;mLung-DS14479;mLung-P0_DS39832;mLung-P0_DS39845;mNIH_3T3-DS16900;mfBrain-DS14536;mfBrain-DS15269;mfBrain-DS19690;midbrain-e11.5d_DS33935
chr1	9816320	9816575	2735	Muller_Retina_Glia-P12_DS23706;Muller_Retina_Glia-P12_DS27620;Muller_Retina_Glia-P12_DS27625;mBrain-DS11113;mBrain-DS11128;mBrain-DS12727;mBrain-DS13612;mBrain-DS14617;mCerebrum-DS14024;midbrain-e11.5d_DS33935
chr1	9817188	9817267	2736	mLung-DS14479
chr1	9817460	9817739	2737	PMTPU_10i-DS21968;R1-DS23677;midbrain-e11.5d_DS33935
chr1	9822560	9822843	2738	Muller_Retina_Glia-P12_DS23706;mLiver-DS14605;mTN-DS17080;thymus-P0_DS28064
chr1	9822943	9823226	2739	CH12-DS22542;MLL_AF9-DS22977;MN1-DS31652;PMTPU_10i-DS21968;mA20-DS16690;mA20-DS16695;mATn-DS17070;mATr-DS20149;mB-DS17866;mCD19-DS16168;mLiver-DS14004;mLiver-DS14605;mLiver-DS16740;mLiver-P0_DS39858;mTN-DS16171;mTN-DS17080;mTR-DS17864;mThymus-DS18819;thymus-P0_DS28064;thymus-P0_DS29715
chr1	9823240	9823380	2740	mThymus-DS18819
chr1	9823500	9823686	2741	craniofacial-e11.5d_DS30064;craniofacial-e14.5d_DS29579;embryo-e11d_DS29242;forebrain-e14.5d_DS29586;limb-e10.5d_DS44776;limb-e10.5d_DS53189;limb-e11.5d_DS30093;limb-e11.5d_DS35114;limb-e14.5d_DS28901;lung-e14.5d_DS29609;m3134-DS8497;mA20-DS16690;mATr-DS20149;mBrain-DS11113;mBrain-DS11123;mBrain-DS11128;mBrain-DS12727;mBrain-DS13612;mBrain-DS14445;mBrain-DS14617;mCerebellum-DS19087;mCerebrum-DS14024;mCerebrum-DS14499;mCerebrum-DS14500;mForelimbBuds-DS18192;mHeart-DS18138;mKidney-DS13948;mKidney-P0_DS39910;mKidney-P0_DS39926;mLiver-DS14605;mLung-DS14479;mNIH_3T3-DS16900;mTN-DS16171;mTN-DS17080;mTR-DS17864;mThymus-DS18819;mfBrain-DS14536
chr1	9823740	9824100	2742	MLL_AF9-DS22977;R1-DS23677;m3134-DS8497;m416B-DS14099;mA20-DS16690;mA20-DS16695;mATn-DS17070;mATr-DS20149;mNIH_3T3-DS16900;mTN-DS16171;mTN-DS17080;mTR-DS17864;mThymus-DS18819;mThymus-DS18890;thymus-P0_DS28064;thymus-P0_DS29715
chr1	9825740	9825909	2743	m3134-DS8497
chr1	9825960	9826159	2744	3T3_L1_PreAdipocytes-DS22637;CH12-DS22542;MLL_AF9-DS22977;Muller_Retina_Glia-P12_DS23706;Muller_Retina_Glia-P12_DS27620;Muller_Retina_Glia-P12_DS27625;R1-DS23701;m3134-DS8497;m416B-DS14099;m416B-DS14104;mA20-DS16695;mATn-DS17070;mHeart-DS17909;mHeart-DS18138;mLiver-DS14605;mLiver-P0_DS39858;mLung-DS14479;mNIH_3T3-DS16900;mPATSKI-DS15697;mTR-DS17864;mThymus-DS18819
chr1	9833520	9833722	2745	MEL-DS13036;MEL-DS13039;MEL-DS13042;MLL_AF9-DS22977;PMTPU_10c-DS20655;PMTPU_10c-DS21963;PMTPU_10i-DS21968;mB-DS17866;mGER-DS15395;mGER-DS15400;mGER-DS15405;mGER-DS15410;mGER-DS15415;mGER-DS15420;mLiver-P0_DS39858;mLung-DS14479;mThymus-DS18819;thymus-P0_DS28064;thymus-P0_DS29715
chr1	9834620	9834840	2746	3T3_L1_PreAdipocytes-DS22637;3T3_L1_PreAdipocytes-DS22642;m3134-DS8497;mNIH_3T3-DS16900
chr1	9839179	9839324	2747	Muller_Retina_Glia-P12_DS23706;Muller_Retina_Glia-P12_DS27625;mLiver-DS14605
chr1	9840480	9840660	2748	MEL-DS13036;PMTPU_10c-DS20655;PMTPU_10c-DS21963;PMTPU_10i-DS21968;mGER-DS15395;mGER-DS15415
chr1	9841840	9842040	2749	ZhBTc4-DS15860;forebrain-e14.5d_DS29586;mB-DS17866;mB-DS17948;mB-DS18865;mCD19-DS13845;mCD19-DS16168;mKidney-DS13948;mKidney-DS17298;mSpleen-DS18870;mSpleen-DS18884;mfBrain-DS14536;midbrain-e11.5d_DS33935
chr1	9845396	9845531	2750
chr1	9846300	9846500	2751	MLL_AF9-DS22977;PMTPU_10c-DS21963;PMTPU_10i-DS21968;mA20-DS16695;mB-DS17866
chr1	9847060	9847562	2752	3T3_L1_Adipocytes-DS22742;3T3_L1_Adipocytes-DS22747;MLL_AF9-DS22977;hindbrain-e10.5d_DS45296;m416B-DS14099;mATr-DS20149;mKidney-DS13948;mLiver-DS14605;mTN-DS17080;thymus-P0_DS28064
chr1	9847620	9847740	2753	embryo-e9.5d_DS45277;limb-e10.5d_DS44776;limb-e11.5d_DS30093;mCD1-DS17129;mESC_F4WT-DS17613;midbrain-e10.5d_DS45299;midbrain-e11.5d_DS33935;retina-e14.5d_DS30009
chr1	9847800	9848065	2754	3T3_L1_Adipocytes-DS22747;E14-DS18505;MLL_AF9-DS22977;Muller_Retina_Glia-P12_DS23706;ZhBTc4-DS15236;ZhBTc4-DS15299;ZhBTc4-DS15497;ZhBTc4-DS15860;craniofacial-e11.5d_DS30064;craniofacial-e14.5d_DS29579;craniofacial-e14.5d_DS29581;embryo-e10.5d_DS28755;embryo-e10.5d_DS28916;embryo-e10d_DS29623;embryo-e11d_DS29237;embryo-e11d_DS29242;embryo-e9.5d_DS45277;forebrain-P0_DS28085;forebrain-d11.5_DS33930;forebrain-e10.5d_DS45292;forebrain-e14.5d_DS29586;forebrain-e14.5d_DS37209;hindbrain-P0_DS28073;hindbrain-P0_DS29484;hindbrain-e10.5d_DS45296;hindbrain-e10.5d_DS53182;hindbrain-e11.5d_DS30057;hindbrain-e11.5d_DS33941;hindbrain-e14.5d_DS29591;intestine-e14.5_DS28910;intestine-e14.5_DS29721;limb-e10.5d_DS53189;limb-e11.5d_DS30093;limb-e11.5d_DS35114;limb-e14.5d_DS28901;lung-e14.5d_DS29609;mATr-DS17077;mB-DS17866;mBrain-DS11113;mBrain-DS11128;mBrain-DS12727;mBrain-DS13612;mCD1-DS17129;mESC_F4WT-DS17060;mESC_F4WT-DS17613;mESC_FIKO-DS17063;mForelimbBuds-DS18192;mHeart-P0_DS39828;mKidney-P0_DS39910;mKidney-P0_DS39926;mLiver-DS14605;mLiver-P0_DS39858;mLung-P0_DS39832;mLung-P0_DS39845;mMesoderm-DS18198;mTR-DS17864;mfBrain-DS14536;mfBrain-DS19690;midbrain-P0_DS29479;midbrain-e10.5d_DS53205;midbrain-e11.5d_DS33935;midbrain-e14.5d_DS29597;neuraltube-e11.5d_DS35122;retina-e14.5d_DS28360;retina-e14.5d_DS30009;thymus-P0_DS29715
chr1	9848200	9848500	2755	CH12-DS22536;CH12-DS22542;E14-DS21450;MLL_AF9-DS22924;MLL_AF9-DS22977;Muller_Retina_Glia-P12_DS23706;Muller_Retina_Glia-P12_DS27620;Muller_Retina_Glia-P12_DS27625;R1-DS23677;R1-DS23701;ZhBTc4-DS15236;ZhBTc4-DS15299;ZhBTc4-DS15337;ZhBTc4-DS15497;ZhBTc4-DS15860;ZhBTc4-DS17562;ZhBTc4-DS17616;craniofacial-e10.5d_DS44757;craniofacial-e11.5d_DS30064;craniofacial-e14.5d_DS29579;craniofacial-e14.5d_DS29581;embryo-e10.0d_DS53214;embryo-e10.5d_DS28755;embryo-e10.5d_DS28916;embryo-e10d_DS29623;embryo-e11d_DS29237;embryo-e11d_DS29242;embryo-e9.5d_DS45277;forebrain-P0_DS28085;forebrain-d11.5_DS33930;forebrain-e10.5d_DS45292;forebrain-e11.5d_DS30069;forebrain-e14.5d_DS29586;heart-e10.5d_DS44773;heart-e10.5d_DS53179;hindbrain-P0_DS28073;hindbrain-P0_DS29484;hindbrain-e10.5d_DS45296;hindbrain-e10.5d_DS53182;hindbrain-e11.5d_DS30057;hindbrain-e11.5d_DS33941;hindbrain-e14.5d_DS28886;hindbrain-e14.5d_DS29591;intestine-e14.5_DS28910;limb-e10.5d_DS44776;limb-e10.5d_DS53189;limb-e11.5d_DS30093;limb-e11.5d_DS35114;limb-e14.5d_DS28901;limb-e14.5d_DS29602;lung-e14.5d_DS29609;m3134-DS8497;mA20-DS16695;mATn-DS17070;mATn-DS18848;mATr-DS17077;mATr-DS20149;mB-DS17866;mB-DS17867;mB-DS17948;mB-DS18865;mBrain-DS12727;mCD1-DS17129;mCD19-DS13845;mCD19-DS16168;mCJ7-DS13094;mCJ7-DS13320;mESC_F4WT-DS17060;mESC_F4WT-DS17613;mESC_FIKO-DS17063;mESC_FIKO-DS18365;mForelimbBuds-DS18192;mForelimbBuds-DS18275;mHeart-DS17909;mHeart-DS18138;mHeart-P0_DS39823;mHeart-P0_DS39828;mHindlimbsBuds-DS18279;mIntestine_Large-DS18784;mIntestine_Large-DS19140;mKidney-DS13948;mKidney-DS17298;mKidney-P0_DS39910;mKidney-P0_DS39926;mLiver-DS14004;mLiver-DS14452;mLiver-DS14455;mLiver-DS14475;mLiver-DS14476;mLiver-DS14605;mLiver-DS16740;mLiver-DS16853;mLiver-DS19375;mLiver-DS19636;mLiver-P0_DS39858;mLiver-e11.5_DS30095B;mLung-DS14479;mLung-DS14480;mLung-DS17292;mLung-P0_DS39832;mLung-P0_DS39845;mMesoderm-DS18198;mMesoderm-DS18357;mMuscle_Skeletal-DS18130;mPATSKI-DS15692;mPATSKI-DS15697;mRetina-DS20000;mRetina-DS20004;mSpleen-DS18870;mSpleen-DS18884;mStomach-P0_DS39849;mStomach-P0_DS39852;mTN-DS13720;mTN-DS16171;mTN-DS17080;mTN-DS17082;mTR-DS13834;mTR-DS17864;mThymus-DS18819;mThymus-DS18890;mTreg-DS16358;mfBrain-DS14536;mfLiver-DS19246;mfLiver-DS20666;midbrain-P0_DS28061;midbrain-P0_DS29479;midbrain-e10.5d_DS53205;midbrain-e14.5d_DS29597;neuraltube-e10.5d_DS53209;neuraltube-e11.5d_DS33945;neuraltube-e11.5d_DS35122;retina-e14.5d_DS28360;retina-e14.5d_DS30009;thymus-P0_DS28064;thymus-P0_DS29715;yolksac-e10.5d_DS45287
chr1	9848577	9848859	2756	E14-DS18505;Muller_Retina_Glia-P12_DS23706;Muller_Retina_Glia-P12_DS27620;Muller_Retina_Glia-P12_DS27625;craniofacial-e10.5d_DS53173;craniofacial-e11.5d_DS30064;craniofacial-e14.5d_DS29579;craniofacial-e14.5d_DS29581;embryo-e10.5d_DS28755;embryo-e10.5d_DS28916;embryo-e10d_DS29623;forebrain-P0_DS28085;forebrain-e10.5d_DS53177;forebrain-e11.5d_DS30069;forebrain-e14.5d_DS29586;forebrain-e14.5d_DS37209;heart-e10.5d_DS53179;hindbrain-P0_DS29484;hindbrain-e11.5d_DS33941;hindbrain-e14.5d_DS28886;hindbrain-e14.5d_DS29591;intestine-e14.5_DS29721;limb-e11.5d_DS35114;limb-e14.5d_DS28901;lung-e14.5d_DS29609;mBrain-DS12727;mCD1-DS17221;mESC_FIKO-DS18365;mForelimbBuds-DS18192;mForelimbBuds-DS18275;mHeart-DS18138;mHeart-P0_DS39823;mHeart-P0_DS39828;mIntestine_Large-DS18784;mIntestine_Large-DS19140;mKidney-DS13948;mKidney-DS17298;mKidney-P0_DS39910;mKidney-P0_DS39926;mLiver-DS14004;mLiver-DS14005;mLiver-DS14193;mLiver-DS14452;mLiver-DS14455;mLiver-DS14475;mLiver-DS14605;mLiver-DS14609;mLiver-DS16740;mLiver-DS19375;mLiver-DS19636;mLiver-P0_DS39858;mLung-DS14479;mLung-P0_DS39832;mLung-P0_DS39845;mPATSKI-DS15692;mPATSKI-DS15697;mRetina-DS20000;mfBrain-DS14536;mfBrain-DS14537;midbrain-P0_DS29479;midbrain-e10.5d_DS45299;midbrain-e10.5d_DS53205;midbrain-e11.5d_DS33935;midbrain-e14.5d_DS29597;neuraltube-e10.5d_DS53209;neuraltube-e11.5d_DS35122;retina-e14.5d_DS28360;retina-e14.5d_DS30009;thymus-P0_DS29715;yolksac-e10.5d_DS45287
chr1	9848880	9848937	2757	E14-DS21450;mfBrain-DS14537
chr1	9848953	9849012	2758	E14-DS21450
chr1	9849085	9849173	2759	craniofacial-e11.5d_DS30064;forebrain-e10.5d_DS45292
chr1	9849329	9849580	2760	craniofacial-e11.5d_DS30064;embryo-e10.5d_DS28755;forebrain-d11.5_DS33930;mA20-DS16695;mATr-DS20149;mLiver-DS14605;mThymus-DS18819;neuraltube-e11.5d_DS33945;thymus-P0_DS29715
chr1	9849635	9850260	2761	MLL_AF9-DS22977;PMTPU_10i-DS21968;embryo-e10.5d_DS28755;forebrain-e10.5d_DS45292;forebrain-e14.5d_DS29586;hindbrain-e10.5d_DS45296;limb-e11.5d_DS35114;lung-e14.5d_DS29609;m416B-DS14099;mATn-DS17070;mATr-DS20149;mBrain-DS12727;mKidney-P0_DS39910;mLiver-P0_DS39858;mTN-DS16171;mTN-DS17080;mThymus-DS18819;midbrain-e11.5d_DS33935;neuraltube-e10.5d_DS53209;retina-e14.5d_DS30009;thymus-P0_DS28064;thymus-P0_DS29715
chr1	9850280	9850480	2762	MLL_AF9-DS22977;PMTPU_10i-DS21968;lung-e14.5d_DS29609;m416B-DS14099;mKidney-DS13948;mKidney-P0_DS39910;mKidney-P0_DS39926;mLiver-DS14004;mLiver-DS14005;mLiver-DS14193;mLiver-DS14452;mLiver-DS14455;mLiver-DS14475;mLiver-DS14476;mLiver-DS14605;mLiver-DS14609;mLiver-DS16740;mLiver-DS16853;mLiver-DS16858;mLiver-DS19375;mLiver-DS19636;mLiver-P0_DS39858;neuraltube-e11.5d_DS33945;yolksac-e10.5d_DS45287
chr1	9850560	9850840	2763	forebrain-e10.5d_DS45292;hindbrain-e14.5d_DS29591;mATn-DS17070;mLiver-DS14605;mTN-DS16171;mTN-DS17080;mThymus-DS18819;midbrain-e11.5d_DS33935;neuraltube-e10.5d_DS53209;thymus-P0_DS28064;thymus-P0_DS29715
chr1	9850880	9851080	2764	Muller_Retina_Glia-P12_DS23706;Muller_Retina_Glia-P12_DS27620;Muller_Retina_Glia-P12_DS27625;craniofacial-e10.5d_DS44757;embryo-e10.0d_DS53214;embryo-e10.5d_DS28755;embryo-e10d_DS29623;embryo-e11d_DS29242;forebrain-d11.5_DS33930;forebrain-e10.5d_DS45292;forebrain-e10.5d_DS53177;forebrain-e11.5d_DS30069;hindbrain-P0_DS29484;hindbrain-e10.5d_DS45296;hindbrain-e11.5d_DS30057;hindbrain-e11.5d_DS33941;hindbrain-e14.5d_DS28886;lung-e14.5d_DS29609;mA20-DS16695;mB-DS17866;mCD19-DS16168;mKidney-P0_DS39910;mKidney-P0_DS39926;mLiver-DS14605;mMesoderm-DS18198;mMesoderm-DS18357;mRetina-DS20004;mStomach-P0_DS39849;mTN-DS17080;mfBrain-DS14536;midbrain-P0_DS28061;midbrain-P0_DS29479;neuraltube-e10.5d_DS53209;neuraltube-e11.5d_DS33945;neuraltube-e11.5d_DS35122;retina-e14.5d_DS28360;retina-e14.5d_DS30009
chr1	9851180	9851415	2765	PMTPU_10i-DS21968;mTN-DS17080;retina-e14.5d_DS30009
chr1	9851544	9851740	2766	MN1-DS31588;MN1-DS31645;mTN-DS17080;mThymus-DS18819
chr1	9852716	9852920	2767	MEL-DS13036;MEL-DS13039
chr1	9854260	9854540	2768	mPATSKI-DS15692;mPATSKI-DS15697;mRetina-DS20004;retina-e14.5d_DS30009
chr1	9854585	9855040	2769	3T3_L1_Adipocytes-DS22742;3T3_L1_Adipocytes-DS22747;craniofacial-e14.5d_DS29579;craniofacial-e14.5d_DS29581;mPATSKI-DS15692;mPATSKI-DS15697
chr1	9855644	9855836	2770	MLL_AF9-DS22977;m416B-DS14099
chr1	9856360	9856480	2771	m416B-DS14099
chr1	9857660	9857840	2772	CH12-DS22542;MLL_AF9-DS22924;MLL_AF9-DS22977;MN1-DS31645;PMTPU_10c-DS21963;PMTPU_10i-DS21968;ZhBTc4-DS17562;ZhBTc4-DS17616;hindbrain-e11.5d_DS33941;m3134-DS8497;mB-DS17866;mB-DS17948;mCD19-DS16168;mHeart-DS18138;mLiver-DS14605;mLiver-P0_DS39858;mLung-DS14479;mMuscle_Skeletal-DS18130
chr1	9858840	9858901	2773	intestine-e14.5_DS28910;mB-DS17866
chr1	9859080	9859336	2774	CH12-DS22536;CH12-DS22542;MEL-DS13036;MLL_AF9-DS22977;Muller_Retina_Glia-P12_DS27620;Muller_Retina_Glia-P12_DS27625;PMTPU_10c-DS21963;PMTPU_10i-DS21968;ZhBTc4-DS15860;intestine-e14.5_DS28910;lung-e14.5d_DS29609;m416B-DS14099;mA20-DS16690;mA20-DS16695;mATr-DS17077;mATr-DS20149;mB-DS17866;mB-DS17867;mB-DS17948;mB-DS18865;mBrain-DS12727;mCD19-DS13845;mCD19-DS16168;mHeart-DS17909;mHeart-DS18138;mLiver-DS14605;mLiver-P0_DS39858;mLung-DS14479;mLung-P0_DS39832;mLung-P0_DS39845;mMuscle_Skeletal-DS18130;mSpleen-DS18870;mSpleen-DS18884;mTN-DS16171;mTN-DS17080;mTN-DS17082;mTR-DS17864;mThymus-DS18819;thymus-P0_DS28064
chr1	9859360	9859620	2775	lung-e14.5d_DS29609;mATn-DS17070;mB-DS17866;mB-DS17867;mB-DS17948;mCD19-DS13845;mCD19-DS16168;mLung-DS14479;mTR-DS17864;mThymus-DS18819
chr1	9860400	9860523	2776	mLung-DS14479;mLung-P0_DS39845
chr1	9861020	9861200	2777
chr1	9862630	9862691	2778	craniofacial-e14.5d_DS29581;mBrain-DS12727;mCerebellum-DS14034;mCerebellum-DS19087;mTN-DS16171;mfBrain-DS14536
chr1	9863580	9863899	2779	mTN-DS16171;mTN-DS17080;thymus-P0_DS29715
chr1	9865439	9865620	2780	R1-DS23677;ZhBTc4-DS15236;ZhBTc4-DS17562;ZhBTc4-DS17616;mA20-DS16695;mCJ7-DS13094;mCJ7-DS13320
chr1	9867000	9867160	2781	mKidney-DS13948
chr1	9869456	9869532	2782	3T3_L1_PreAdipocytes-DS22637;mFibroblast-DS10085;mNIH_3T3-DS16900
chr1	9872602	9872720	2783	mKidney-DS13948;mLiver-P0_DS39858
chr1	9876421	9876546	2784	mCD19-DS16168
chr1	9876876	9877100	2785	CH12-DS22536;CH12-DS22542;MLL_AF9-DS22977;Muller_Retina_Glia-P12_DS27620;Muller_Retina_Glia-P12_DS27625;PMTPU_10c-DS21963;PMTPU_10i-DS21968;PMTPU_10i-DS21969;ZhBTc4-DS15860;mA20-DS16690;mA20-DS16695;mB-DS17866;mB-DS17867;mB-DS17948;mB-DS18865;mBrain-DS12727;mCD19-DS13845;mCD19-DS16168;mCerebrum-DS14499;mHeart-DS18138;mKidney-DS13948;mKidney-P0_DS39910;mKidney-P0_DS39926;mLiver-DS14605;mLiver-DS14609;mLiver-DS16853;mLiver-DS19375;mLiver-DS19636;mLiver-P0_DS39858;mLung-DS14479;mLung-P0_DS39845;mMuscle_Skeletal-DS18130;mMuscle_Skeletal-DS18892;mSpleen-DS18870;mSpleen-DS18884
chr1	9877732	9877802	2786
chr1	9878153	9878340	2787	CH12-DS22536;CH12-DS22542;mA20-DS16690;mA20-DS16695;mATr-DS20149;mB-DS17866;mCD19-DS16168;mTN-DS16171;mTN-DS17080;mTR-DS17864
chr1	9880380	9880580	2788	hindbrain-P0_DS29484;mRetina-DS19060;mRetina-DS20000;mRetina-DS20004;mfBrain-DS14536
chr1	9881980	9882171	2789	MLL_AF9-DS22977;PMTPU_10c-DS21963;PMTPU_10i-DS21968;R1-DS23677;ZhBTc4-DS15236;craniofacial-e14.5d_DS29579;m416B-DS14099;m416B-DS14104;mCJ7-DS13320;mLiver-P0_DS39858;mLung-DS14479;mLung-P0_DS39832;mLung-P0_DS39845;mTN-DS16171;mTN-DS17080;mfLiver-DS20666
chr1	9882640	9882740	2790	mTN-DS16171
chr1	9882756	9882817	2791	mTN-DS17080
chr1	9883120	9883460	2792	mATn-DS17070;mATn-DS18848;mATr-DS20149;mSpleen-DS18870;mTN-DS13720;mTN-DS16171;mTN-DS17080;mTN-DS17082;mTR-DS13834;mTR-DS17864;mThymus-DS18819;mThymus-DS18890;thymus-P0_DS28064;thymus-P0_DS29715
chr1	9883560	9883640	2793	mTN-DS17082;midbrain-e11.5d_DS33935;thymus-P0_DS28064
chr1	9884089	9884310	2794	mTN-DS16171;mTN-DS17080
chr1	9885020	9885200	2795	MEL-DS13036;MEL-DS13039;MEL-DS13042;PMTPU_10c-DS20655;PMTPU_10c-DS21963;PMTPU_10i-DS21968;mGER-DS15395;mGER-DS15400
chr1	9888231	9888343	2796	MEL-DS13036;m416B-DS14099
chr1	9889520	9889860	2797	E14-DS18505;E14-DS21450;R1-DS23677;ZhBTc4-DS15236;ZhBTc4-DS15337;ZhBTc4-DS15497;ZhBTc4-DS17562;ZhBTc4-DS17616;mCJ7-DS13094;mCJ7-DS13320;mESC_FIKO-DS18365
chr1	9890500	9890583	2798	CH12-DS22542
chr1	9890863	9891020	2799	CH12-DS22536;CH12-DS22542;mB-DS17866;mThymus-DS18819
chr1	9891960	9892140	2800	m416B-DS14099;mBrain-DS11113;mBrain-DS11128;mBrain-DS12727;mCerebrum-DS14499;mCerebrum-DS14500
chr1	9892578	9892819	2801	Muller_Retina_Glia-P12_DS27620;mRetina-DS20004
chr1	9893200	9893407	2802	MLL_AF9-DS22924;MLL_AF9-DS22977;Muller_Retina_Glia-P12_DS27620;Muller_Retina_Glia-P12_DS27625;PMTPU_10c-DS20655;PMTPU_10c-DS21963;PMTPU_10i-DS21968;PMTPU_10i-DS21969;m416B-DS14099;mA20-DS16690;mA20-DS16695;mB-DS17866;mHeart-DS17909;mHeart-DS18138;mKidney-DS13948;mLiver-DS14605;mLiver-P0_DS39858;mLung-DS14479;mLung-DS17292;mLung-P0_DS39832;mLung-P0_DS39845;mMuscle_Skeletal-DS18130
chr1	9894543	9894673	2803
chr1	9897542	9897780	2804	E14-DS21450;R1-DS23677;ZhBTc4-DS17562;ZhBTc4-DS17616;embryo-e10.0d_DS53214;forebrain-e14.5d_DS37209;mCJ7-DS13320
chr1	9898104	9898200	2805	ZhBTc4-DS17562
chr1	9901084	9901275	2806	m416B-DS14099;thymus-P0_DS28064
chr1	9902860	9903040	2807	mKidney-DS13948;mKidney-DS17298;mKidney-P0_DS39910;mKidney-P0_DS39926
chr1	9903940	9904174	2808	mKidney-DS13948;mKidney-P0_DS39910;mKidney-P0_DS39926
chr1	9906520	9906720	2809	3T3_L1_Adipocytes-DS22747;mLiver-DS14605;mLiver-DS16853;mLiver-DS16858;mLiver-DS19636;mLung-P0_DS39832;mLung-P0_DS39845
chr1	9906860	9907000	2810
chr1	9907140	9907340	2811	3T3_L1_Adipocytes-DS22742;3T3_L1_Adipocytes-DS22747;MLL_AF9-DS22924;MLL_AF9-DS22977;Muller_Retina_Glia-P12_DS23706;PMTPU_10i-DS21968;lung-e14.5d_DS29609;m416B-DS14099;mFatPad-DS14020;mFatPad-DS14021;mGenitalFatPad-DS18780;mLiver-DS14004;mLiver-DS14005;mLiver-DS14193;mLiver-DS14452;mLiver-DS14455;mLiver-DS14475;mLiver-DS14476;mLiver-DS14605;mLiver-DS14609;mLiver-DS16740;mLiver-DS16853;mLiver-DS16858;mLiver-DS19375;mLiver-DS19636;mLiver-P0_DS39858;mLung-DS14479;mLung-P0_DS39832;mLung-P0_DS39845
chr1	9908540	9908749	2812	E14-DS18505;E14-DS21450;Muller_Retina_Glia-P12_DS23706;Muller_Retina_Glia-P12_DS27620;R1-DS23677;R1-DS23701;ZhBTc4-DS15236;ZhBTc4-DS15337;ZhBTc4-DS15497;ZhBTc4-DS17562;ZhBTc4-DS17616;craniofacial-e10.5d_DS44757;craniofacial-e10.5d_DS53173;craniofacial-e11.5d_DS30064;craniofacial-e14.5d_DS29579;craniofacial-e14.5d_DS29581;embryo-e10.0d_DS53214;embryo-e10.5d_DS28755;embryo-e10.5d_DS28916;embryo-e10d_DS29623;embryo-e11d_DS29237;embryo-e11d_DS29242;embryo-e9.5d_DS45277;forebrain-P0_DS28085;forebrain-d11.5_DS33930;forebrain-e10.5d_DS45292;forebrain-e10.5d_DS53177;forebrain-e11.5d_DS30069;forebrain-e14.5d_DS29586;forebrain-e14.5d_DS37209;heart-e10.5d_DS44773;heart-e10.5d_DS53179;hindbrain-P0_DS28073;hindbrain-P0_DS29484;hindbrain-e10.5d_DS45296;hindbrain-e10.5d_DS53182;hindbrain-e11.5d_DS30057;hindbrain-e11.5d_DS33941;hindbrain-e14.5d_DS28886;hindbrain-e14.5d_DS29591;intestine-e14.5_DS28910;intestine-e14.5_DS29721;limb-e10.5d_DS44776;limb-e10.5d_DS53189;limb-e11.5d_DS30093;limb-e11.5d_DS35114;limb-e14.5d_DS28901;limb-e14.5d_DS29602;lung-e14.5d_DS29609;m3134-DS8497;mBrain-DS11113;mBrain-DS11123;mBrain-DS11128;mBrain-DS12727;mBrain-DS13612;mBrain-DS14445;mBrain-DS14617;mCD1-DS17221;mCJ7-DS13094;mCJ7-DS13320;mCerebellum-DS14034;mCerebellum-DS19087;mCerebrum-DS14024;mCerebrum-DS14499;mCerebrum-DS14500;mESC_F4WT-DS17060;mESC_F4WT-DS17613;mESC_FIKO-DS18365;mForelimbBuds-DS18192;mForelimbBuds-DS18275;mHeart-DS18138;mHindlimbsBuds-DS18279;mKidney-P0_DS39910;mKidney-P0_DS39926;mLiver-e11.5_DS30095B;mLung-P0_DS39845;mMesoderm-DS18198;mRetina-DS20000;mRetina-DS20004;mStomach-P0_DS39849;mStomach-P0_DS39852;mTR-DS17864;mfBrain-DS14536;mfBrain-DS14537;mfBrain-DS15269;mfBrain-DS19690;midbrain-P0_DS28061;midbrain-P0_DS29479;midbrain-e10.5d_DS45299;midbrain-e10.5d_DS53205;midbrain-e14.5d_DS29597;neuraltube-e10.5d_DS53209;neuraltube-e11.5d_DS33945;neuraltube-e11.5d_DS35122;retina-e14.5d_DS28360;retina-e14.5d_DS30009;thymus-P0_DS28064;thymus-P0_DS29715;yolksac-e10.5d_DS45287
chr1	9909180	9909440	2813	E14-DS18505;E14-DS21450;R1-DS23677;R1-DS23701;ZhBTc4-DS15236;ZhBTc4-DS15337;ZhBTc4-DS15497;ZhBTc4-DS17562;ZhBTc4-DS17616;embryo-e10.5d_DS28755;forebrain-P0_DS28085;mATr-DS20149;mCJ7-DS13094;mCJ7-DS13320;mESC_F4WT-DS17060;mESC_FIKO-DS17063;mESC_FIKO-DS18365;mRetina-DS20004;mfBrain-DS14536;midbrain-e10.5d_DS45299;midbrain-e14.5d_DS29597
chr1	9911600	9911798	2814	MEL-DS13036;MEL-DS13039;MEL-DS13042;PMTPU_10c-DS20655;PMTPU_10c-DS21963;PMTPU_10i-DS21968;hindbrain-e11.5d_DS30057;mGER-DS15395;mGER-DS15400;mGER-DS15415;mGER-DS15420
chr1	9915860	9916060	2815	PMTPU_10i-DS21968;PMTPU_10i-DS21969;hindbrain-e11.5d_DS30057
chr1	9918040	9918148	2816	hindbrain-e11.5d_DS30057;mRetina-DS19060
chr1	9919307	9919340	2817	hindbrain-e11.5d_DS30057
chr1	9920120	9920380	2818	MEL-DS13036;PMTPU_10c-DS21963;hindbrain-e11.5d_DS30057
chr1	9921480	9921654	2819	ZhBTc4-DS15236;ZhBTc4-DS17616;embryo-e10.0d_DS53214;embryo-e10.5d_DS28755;forebrain-e11.5d_DS30069;hindbrain-e10.5d_DS53182;hindbrain-e11.5d_DS30057;intestine-e14.5_DS29721;mKidney-DS13948;mKidney-P0_DS39910;mKidney-P0_DS39926;mLiver-DS14605;mLiver-P0_DS39858;mLiver-e11.5_DS30095B;neuraltube-e11.5d_DS35122;yolksac-e10.5d_DS45287
chr1	9921712	9921806	2820	ZhBTc4-DS15236;embryo-e10.5d_DS28755
chr1	9923097	9923298	2821	hindbrain-e11.5d_DS30057;midbrain-e11.5d_DS33935
chr1	9923640	9923778	2822	hindbrain-e11.5d_DS30057
chr1	9931960	9932117	2823	mBrain-DS12727;mKidney-DS13948;mKidney-DS17298;mKidney-P0_DS39910;mKidney-P0_DS39926;mLiver-DS14004;mLiver-DS14005;mLiver-DS14452;mLiver-DS14455;mLiver-DS14475;mLiver-DS14476;mLiver-DS14605;mLiver-DS14609;mLiver-DS16853;mLiver-DS16858;mLiver-DS19375;mLiver-DS19636;mPATSKI-DS15692;mPATSKI-DS15697;yolksac-e10.5d_DS45287
chr1	9936470	9936712	2824	MEL-DS13036
chr1	9936773	9936881	2825	MEL-DS13036;PMTPU_10c-DS21963
chr1	9937700	9937900	2826	MEL-DS13036;MEL-DS13039;MEL-DS13042;PMTPU_10c-DS21963;mGER-DS15395;mGER-DS15405;mGER-DS15415;mGER-DS15420;mHeart-P0_DS39823;mHeart-P0_DS39828;yolksac-e10.5d_DS45287
chr1	9938300	9938540	2827	CH12-DS22542;MEL-DS13036;m416B-DS14099
chr1	9938788	9939260	2828	3T3_L1_Adipocytes-DS22747;3T3_L1_PreAdipocytes-DS22637;3T3_L1_PreAdipocytes-DS22642;CH12-DS22542;MEL-DS13036;MEL-DS13042;Muller_Retina_Glia-P12_DS27620;PMTPU_10c-DS21963;R1-DS23677;ZhBTc4-DS15236;ZhBTc4-DS17562;ZhBTc4-DS17616;craniofacial-e10.5d_DS44757;embryo-e10.0d_DS53214;embryo-e10.5d_DS28755;embryo-e10d_DS29623;embryo-e9.5d_DS45277;forebrain-d11.5_DS33930;forebrain-e10.5d_DS53177;heart-e10.5d_DS44773;hindbrain-e10.5d_DS53182;intestine-e14.5_DS28910;limb-e10.5d_DS53189;lung-e14.5d_DS29609;m416B-DS14099;mA20-DS16695;mCJ7-DS13320;mGER-DS15395;mLiver-e11.5_DS30095B;midbrain-e10.5d_DS45299;midbrain-e10.5d_DS53205;midbrain-e14.5d_DS29597;neuraltube-e10.5d_DS53209;yolksac-e10.5d_DS45287
chr1	9939720	9940077	2829	3T3_L1_PreAdipocytes-DS22637;CH12-DS22542;MEL-DS13036;MEL-DS13042;PMTPU_10c-DS21963;R1-DS23677;ZhBTc4-DS15236;ZhBTc4-DS17562;ZhBTc4-DS17616;embryo-e10.5d_DS28755;embryo-e10d_DS29623;embryo-e11d_DS29242;embryo-e9.5d_DS45277;heart-e10.5d_DS44773;hindbrain-e10.5d_DS53182;limb-e10.5d_DS53189;lung-e14.5d_DS29609;m416B-DS14099;mA20-DS16695;mCJ7-DS13320;mGER-DS15395;midbrain-e10.5d_DS53205;yolksac-e10.5d_DS45287
chr1	9940400	9940574	2830	3T3_L1_PreAdipocytes-DS22637;CH12-DS22542;MEL-DS13036;MEL-DS13042;PMTPU_10c-DS21963;ZhBTc4-DS15236;ZhBTc4-DS17562;ZhBTc4-DS17616;craniofacial-e14.5d_DS29581;embryo-e10.5d_DS28755;embryo-e9.5d_DS45277;lung-e14.5d_DS29609;m416B-DS14099;mA20-DS16695;mGER-DS15395;mLiver-DS14605;mNIH_3T3-DS16900;yolksac-e10.5d_DS45287
chr1	9941140	9941657	2831	3T3_L1_PreAdipocytes-DS22637;CH12-DS22542;MEL-DS13036;MEL-DS13042;MN1-DS31588;PMTPU_10c-DS21963;R1-DS23677;ZhBTc4-DS15236;ZhBTc4-DS17562;ZhBTc4-DS17616;embryo-e10.5d_DS28755;embryo-e9.5d_DS45277;limb-e11.5d_DS35114;lung-e14.5d_DS29609;m416B-DS14099;mA20-DS16695;mATr-DS20149;mCD19-DS16168;mGER-DS15395;mNIH_3T3-DS16900;mTN-DS16171;mTN-DS17080;midbrain-e11.5d_DS33935;neuraltube-e10.5d_DS53209;yolksac-e10.5d_DS45287
chr1	9942260	9942588	2832	3T3_L1_PreAdipocytes-DS22637;CH12-DS22542;MEL-DS13036;MEL-DS13042;MN1-DS30610;MN1-DS31588;PMTPU_10c-DS21963;PMTPU_10i-DS21969;R1-DS23677;ZhBTc4-DS15236;ZhBTc4-DS17562;ZhBTc4-DS17616;embryo-e10.5d_DS28755;embryo-e10d_DS29623;forebrain-d11.5_DS33930;forebrain-e14.5d_DS29586;hindbrain-e11.5d_DS33941;lung-e14.5d_DS29609;m416B-DS14099;mA20-DS16695;mATn-DS17070;mATr-DS20149;mCJ7-DS13320;mGER-DS15395;mLung-DS14479;mNIH_3T3-DS16900;mTN-DS16171;mTN-DS17080;mThymus-DS18819;mfBrain-DS14536;midbrain-e10.5d_DS45299;midbrain-e11.5d_DS33935;yolksac-e10.5d_DS45287
chr1	9942710	9942800	2833	MEL-DS13042;PMTPU_10i-DS21969;mATn-DS17070;mGER-DS15395;mHeart-P0_DS39823
chr1	9942900	9943266	2834	3T3_L1_Adipocytes-DS22742;3T3_L1_Adipocytes-DS22747;3T3_L1_PreAdipocytes-DS22637;CH12-DS22536;CH12-DS22542;MEL-DS13036;MEL-DS13042;MLL_AF9-DS22977;MN1-DS30610;MN1-DS31588;MN1-DS31645;MN1-DS31652;Muller_Retina_Glia-P12_DS23706;Muller_Retina_Glia-P12_DS27620;Muller_Retina_Glia-P12_DS27625;PMTPU_10c-DS21963;PMTPU_10i-DS21968;PMTPU_10i-DS21969;R1-DS23677;ZhBTc4-DS15236;ZhBTc4-DS17562;ZhBTc4-DS17616;craniofacial-e10.5d_DS44757;craniofacial-e10.5d_DS53173;craniofacial-e11.5d_DS30064;craniofacial-e14.5d_DS29579;craniofacial-e14.5d_DS29581;embryo-e10.0d_DS53214;embryo-e10.5d_DS28755;embryo-e10.5d_DS28916;embryo-e10d_DS29623;embryo-e11d_DS29237;embryo-e11d_DS29242;embryo-e9.5d_DS45277;forebrain-P0_DS28085;forebrain-d11.5_DS33930;forebrain-e10.5d_DS45292;forebrain-e10.5d_DS53177;forebrain-e11.5d_DS30069;forebrain-e14.5d_DS29586;forebrain-e14.5d_DS37209;heart-e10.5d_DS44773;heart-e10.5d_DS53179;hindbrain-P0_DS28073;hindbrain-P0_DS29484;hindbrain-e10.5d_DS45296;hindbrain-e10.5d_DS53182;hindbrain-e11.5d_DS30057;hindbrain-e11.5d_DS33941;hindbrain-e14.5d_DS28886;hindbrain-e14.5d_DS29591;intestine-e14.5_DS28910;intestine-e14.5_DS29721;limb-e10.5d_DS44776;limb-e10.5d_DS53189;limb-e11.5d_DS30093;limb-e11.5d_DS35114;limb-e14.5d_DS28901;limb-e14.5d_DS29602;lung-e14.5d_DS29609;m3134-DS8497;m416B-DS14099;m416B-DS14104;mA20-DS16690;mA20-DS16695;mATn-DS17070;mATr-DS17077;mATr-DS20149;mB-DS17866;mBrain-DS12727;mCD19-DS16168;mCJ7-DS13320;mForelimbBuds-DS18192;mGER-DS15395;mGER-DS15420;mHeart-DS18138;mHeart-P0_DS39823;mKidney-P0_DS39910;mKidney-P0_DS39926;mLiver-P0_DS39858;mLiver-e11.5_DS30095B;mLung-DS14479;mLung-P0_DS39845;mMesoderm-DS18198;mNIH_3T3-DS16900;mRetina-DS20004;mStomach-P0_DS39849;mStomach-P0_DS39852;mTN-DS16171;mTN-DS17080;mTR-DS17864;mThymus-DS18819;mThymus-DS18890;mfBrain-DS14536;midbrain-P0_DS28061;midbrain-P0_DS29479;midbrain-e10.5d_DS45299;midbrain-e10.5d_DS53205;midbrain-e11.5d_DS33935;midbrain-e14.5d_DS29597;neuraltube-e10.5d_DS53209;neuraltube-e11.5d_DS33945;neuraltube-e11.5d_DS35122;retina-e14.5d_DS28360;retina-e14.5d_DS30009;thymus-P0_DS28064;thymus-P0_DS29715;yolksac-e10.5d_DS45287
chr1	9943341	9943540	2835	3T3_L1_Adipocytes-DS22747;Muller_Retina_Glia-P12_DS27620;craniofacial-e14.5d_DS29581;embryo-e10d_DS29623;embryo-e11d_DS29242;hindbrain-e10.5d_DS53182;hindbrain-e14.5d_DS29591;limb-e11.5d_DS35114;mB-DS17866;mCD19-DS16168;mHeart-P0_DS39823;mLung-P0_DS39832;mLung-P0_DS39845;mNIH_3T3-DS16900;mThymus-DS18890;midbrain-P0_DS28061;midbrain-P0_DS29479;neuraltube-e10.5d_DS53209;thymus-P0_DS28064;thymus-P0_DS29715
chr1	9943645	9943860	2836	Muller_Retina_Glia-P12_DS27620;Muller_Retina_Glia-P12_DS27625;PMTPU_10i-DS21969;craniofacial-e11.5d_DS30064;craniofacial-e14.5d_DS29579;craniofacial-e14.5d_DS29581;embryo-e10.5d_DS28916;embryo-e10d_DS29623;embryo-e11d_DS29242;forebrain-P0_DS28085;forebrain-e14.5d_DS29586;hindbrain-P0_DS28073;hindbrain-P0_DS29484;hindbrain-e14.5d_DS28886;hindbrain-e14.5d_DS29591;limb-e14.5d_DS28901;limb-e14.5d_DS29602;lung-e14.5d_DS29609;mBrain-DS11123;mBrain-DS11128;mBrain-DS12727;mBrain-DS13612;mBrain-DS14445;mBrain-DS14617;mCerebrum-DS14024;mHeart-P0_DS39823;mKidney-P0_DS39910;mKidney-P0_DS39926;mLiver-P0_DS39858;mLung-P0_DS39832;mLung-P0_DS39845;mMesoderm-DS18198;mMesoderm-DS18357;mfBrain-DS14536;midbrain-P0_DS29479;midbrain-e14.5d_DS29597
chr1	9944060	9944263	2837	3T3_L1_Adipocytes-DS22742;3T3_L1_Adipocytes-DS22747;3T3_L1_PreAdipocytes-DS22637;3T3_L1_PreAdipocytes-DS22642;CH12-DS22536;CH12-DS22542;E14-DS18505;E14-DS21450;MEL-DS13036;MEL-DS13039;MEL-DS13042;MLL_AF9-DS22924;MLL_AF9-DS22977;MN1-DS30610;MN1-DS31588;MN1-DS31645;MN1-DS31652;Muller_Retina_Glia-P12_DS23706;Muller_Retina_Glia-P12_DS27620;Muller_Retina_Glia-P12_DS27625;PMTPU_10c-DS20655;PMTPU_10c-DS21963;PMTPU_10i-DS21968;R1-DS23677;R1-DS23701;ZhBTc4-DS15236;ZhBTc4-DS15299;ZhBTc4-DS15337;ZhBTc4-DS15497;ZhBTc4-DS15860;ZhBTc4-DS17562;ZhBTc4-DS17616;craniofacial-e10.5d_DS44757;craniofacial-e10.5d_DS53173;craniofacial-e11.5d_DS30064;craniofacial-e14.5d_DS29579;craniofacial-e14.5d_DS29581;embryo-e10.0d_DS53214;embryo-e10.5d_DS28755;embryo-e10.5d_DS28916;embryo-e10d_DS29623;embryo-e11d_DS29237;embryo-e11d_DS29242;embryo-e9.5d_DS45277;forebrain-P0_DS28085;forebrain-d11.5_DS33930;forebrain-e10.5d_DS45292;forebrain-e10.5d_DS53177;forebrain-e11.5d_DS30069;forebrain-e14.5d_DS29586;forebrain-e14.5d_DS37209;heart-e10.5d_DS44773;heart-e10.5d_DS53179;hindbrain-P0_DS28073;hindbrain-P0_DS29484;hindbrain-e10.5d_DS45296;hindbrain-e10.5d_DS53182;hindbrain-e11.5d_DS30057;hindbrain-e11.5d_DS33941;hindbrain-e14.5d_DS28886;hindbrain-e14.5d_DS29591;intestine-e14.5_DS28910;intestine-e14.5_DS29721;limb-e10.5d_DS44776;limb-e10.5d_DS53189;limb-e11.5d_DS30093;limb-e11.5d_DS35114;limb-e14.5d_DS28901;limb-e14.5d_DS29602;lung-e14.5d_DS29609;m3134-DS8368;m3134-DS8497;m416B-DS14099;m416B-DS14104;mA20-DS16690;mA20-DS16695;mATn-DS17070;mATn-DS18848;mATr-DS17077;mATr-DS20149;mB-DS17866;mB-DS17867;mB-DS17948;mB-DS18865;mBrain-DS11113;mBrain-DS11123;mBrain-DS11128;mBrain-DS12727;mBrain-DS13612;mBrain-DS14445;mBrain-DS14617;mCD1-DS17129;mCD1-DS17221;mCD19-DS13845;mCD19-DS16168;mCJ7-DS13094;mCJ7-DS13320;mCerebellum-DS14033;mCerebellum-DS14034;mCerebellum-DS19087;mCerebrum-DS14024;mCerebrum-DS14499;mCerebrum-DS14500;mESC_F4WT-DS17060;mESC_F4WT-DS17613;mESC_FIKO-DS17063;mESC_FIKO-DS18365;mFatPad-DS14020;mFatPad-DS14021;mFibroblast-DS10085;mFibroblast-DS10088;mForelimbBuds-DS18192;mForelimbBuds-DS18275;mGER-DS15395;mGER-DS15400;mGER-DS15405;mGER-DS15410;mGER-DS15415;mGER-DS15420;mGenitalFatPad-DS18780;mHeart-DS17909;mHeart-DS18138;mHeart-P0_DS39823;mHeart-P0_DS39828;mHindlimbsBuds-DS18279;mIntestine_Large-DS18784;mIntestine_Large-DS19140;mKidney-DS13948;mKidney-DS17298;mKidney-P0_DS39910;mKidney-P0_DS39926;mLiver-DS14004;mLiver-DS14005;mLiver-DS14193;mLiver-DS14452;mLiver-DS14455;mLiver-DS14475;mLiver-DS14476;mLiver-DS14605;mLiver-DS14609;mLiver-DS16740;mLiver-DS16853;mLiver-DS16858;mLiver-DS19375;mLiver-DS19636;mLiver-P0_DS39858;mLiver-e11.5_DS30095B;mLung-DS14479;mLung-DS14480;mLung-DS17292;mLung-P0_DS39832;mLung-P0_DS39845;mMesoderm-DS18198;mMesoderm-DS18357;mMuscle_Skeletal-DS18130;mMuscle_Skeletal-DS18892;mNIH_3T3-DS16900;mNIH_3T3-DS16909;mPATSKI-DS15692;mPATSKI-DS15697;mRetina-DS19060;mRetina-DS20000;mRetina-DS20004;mSpleen-DS18870;mSpleen-DS18884;mStomach-P0_DS39849;mStomach-P0_DS39852;mTN-DS13720;mTN-DS16171;mTN-DS17080;mTN-DS17082;mTR-DS13834;mTR-DS17864;mThymus-DS18819;mThymus-DS18890;mTreg-DS16358;mfBrain-DS14536;mfBrain-DS14537;mfBrain-DS15269;mfBrain-DS19690;mfLiver-DS19246;mfLiver-DS20666;midbrain-P0_DS28061;midbrain-P0_DS29479;midbrain-e10.5d_DS45299;midbrain-e10.5d_DS53205;midbrain-e11.5d_DS33935;midbrain-e14.5d_DS29597;neuraltube-e10.5d_DS53209;neuraltube-e11.5d_DS33945;neuraltube-e11.5d_DS35122;retina-e14.5d_DS28360;retina-e14.5d_DS30009;thymus-P0_DS28064;thymus-P0_DS29715;yolksac-e10.5d_DS45287
chr1	9944460	9944620	2838	MEL-DS13039;MN1-DS31652;craniofacial-e10.5d_DS44757;craniofacial-e10.5d_DS53173;craniofacial-e14.5d_DS29581;embryo-e10.0d_DS53214;embryo-e11d_DS29237;forebrain-d11.5_DS33930;forebrain-e10.5d_DS53177;forebrain-e14.5d_DS37209;heart-e10.5d_DS44773;hindbrain-e10.5d_DS53182;hindbrain-e11.5d_DS30057;hindbrain-e14.5d_DS29591;intestine-e14.5_DS28910;intestine-e14.5_DS29721;limb-e10.5d_DS44776;limb-e11.5d_DS30093;lung-e14.5d_DS29609;mCJ7-DS13320;mGER-DS15420;mHeart-DS17909;mStomach-P0_DS39852;mTN-DS13720;midbrain-P0_DS28061;midbrain-P0_DS29479;midbrain-e10.5d_DS45299;midbrain-e10.5d_DS53205;neuraltube-e10.5d_DS53209;neuraltube-e11.5d_DS35122
chr1	9944920	9945140	2839	3T3_L1_PreAdipocytes-DS22637;MEL-DS13036;MLL_AF9-DS22977;MN1-DS30610;MN1-DS31588;PMTPU_10c-DS21963;mATr-DS20149;mNIH_3T3-DS16900;mTN-DS16171
chr1	9945249	9945460	2840	CH12-DS22542;MEL-DS13036;MEL-DS13039;MEL-DS13042;MLL_AF9-DS22977;PMTPU_10c-DS20655;PMTPU_10c-DS21963;PMTPU_10i-DS21968;PMTPU_10i-DS21969;embryo-e10.5d_DS28755;m416B-DS14099;mA20-DS16695;mATr-DS20149;mB-DS17866;mCD19-DS16168;mGER-DS15395;mLiver-DS14605;mLung-DS14479;mLung-P0_DS39845;mTN-DS16171;mThymus-DS18819
chr1	9947394	9947460	2841	3T3_L1_PreAdipocytes-DS22637;Muller_Retina_Glia-P12_DS27620;Muller_Retina_Glia-P12_DS27625;limb-e11.5d_DS30093;mNIH_3T3-DS16900;mPATSKI-DS15692
chr1	9947680	9947900	2842	3T3_L1_PreAdipocytes-DS22637;Muller_Retina_Glia-P12_DS23706;Muller_Retina_Glia-P12_DS27620;Muller_Retina_Glia-P12_DS27625;mFatPad-DS14020;mIntestine_Large-DS19140;mKidney-DS13948;mLiver-DS14004;mLiver-DS14005;mLiver-DS14193;mLiver-DS14452;mLiver-DS14455;mLiver-DS14475;mLiver-DS14476;mLiver-DS14605;mLiver-DS14609;mLiver-DS16740;mLiver-DS16853;mLiver-DS16858;mLiver-DS19375;mLiver-DS19636;mLiver-P0_DS39858;mLung-DS14479;mLung-P0_DS39832;mLung-P0_DS39845;mNIH_3T3-DS16900;mPATSKI-DS15692;mPATSKI-DS15697;yolksac-e10.5d_DS45287
chr1	9948258	9948420	2843	MEL-DS13036
chr1	9948687	9948783	2844	MEL-DS13036;PMTPU_10c-DS21963
chr1	9950138	9950209	2845	MEL-DS13036;MLL_AF9-DS22977;PMTPU_10c-DS21963;m416B-DS14099
chr1	9950367	9950420	2846
chr1	9950762	9950840	2847	midbrain-e11.5d_DS33935
chr1	9951500	9951680	2848	MEL-DS13036;MLL_AF9-DS22924;MLL_AF9-DS22977;PMTPU_10c-DS21963;R1-DS23677;ZhBTc4-DS15236;ZhBTc4-DS17562;ZhBTc4-DS17616;m3134-DS8368;m3134-DS8497;m416B-DS14099;mCJ7-DS13094;mCJ7-DS13320;mESC_FIKO-DS17063;mESC_FIKO-DS18365;mKidney-DS13948;mKidney-DS17298;mLung-DS14479;midbrain-e11.5d_DS33935
chr1	9952440	9952638	2849	MLL_AF9-DS22977;ZhBTc4-DS15236;ZhBTc4-DS17562;ZhBTc4-DS17616;craniofacial-e11.5d_DS30064;m416B-DS14099;mCJ7-DS13320;midbrain-e11.5d_DS33935
chr1	9953020	9953240	2850	MLL_AF9-DS22924;MLL_AF9-DS22977;PMTPU_10c-DS21963;PMTPU_10i-DS21968;PMTPU_10i-DS21969;R1-DS23677;ZhBTc4-DS15236;ZhBTc4-DS15337;ZhBTc4-DS17562;ZhBTc4-DS17616;craniofacial-e11.5d_DS30064;m416B-DS14099;mCJ7-DS13094;mCJ7-DS13320;mESC_FIKO-DS17063;mKidney-P0_DS39910;mKidney-P0_DS39926;mLiver-P0_DS39858;mLung-DS14479;mLung-P0_DS39845;mfBrain-DS14536;midbrain-e11.5d_DS33935;neuraltube-e11.5d_DS35122
chr1	9953460	9953880	2851	R1-DS23677;ZhBTc4-DS15236;ZhBTc4-DS17616;craniofacial-e11.5d_DS30064;forebrain-d11.5_DS33930;forebrain-e14.5d_DS29586;forebrain-e14.5d_DS37209;limb-e11.5d_DS35114;mCJ7-DS13320;mKidney-P0_DS39910;mKidney-P0_DS39926;mfBrain-DS14536;midbrain-e11.5d_DS33935
chr1	9954180	9954420	2852
chr1	9955020	9955209	2853	R1-DS23677;ZhBTc4-DS15236;ZhBTc4-DS17616;mCJ7-DS13320
chr1	9955242	9955300	2854
chr1	9955765	9956031	2855	hindbrain-e11.5d_DS30057
chr1	9956200	9956320	2856
chr1	9956460	9956551	2857
chr1	9957640	9957734	2858	mA20-DS16695;mLiver-P0_DS39858;midbrain-e11.5d_DS33935
chr1	9958100	9958304	2859	lung-e14.5d_DS29609;midbrain-e11.5d_DS33935;thymus-P0_DS29715
chr1	9959382	9959437	2860	lung-e14.5d_DS29609
chr1	9959987	9960204	2861	PMTPU_10i-DS21968;limb-e11.5d_DS30093;lung-e14.5d_DS29609;mRetina-DS20004;midbrain-e11.5d_DS33935;retina-e14.5d_DS28360;retina-e14.5d_DS30009
chr1	9965732	9965820	2862	limb-e11.5d_DS30093;limb-e14.5d_DS28901;mCD19-DS16168;mTN-DS16171;mThymus-DS18819;midbrain-e11.5d_DS33935;retina-e14.5d_DS30009
chr1	9965897	9965956	2863	retina-e14.5d_DS30009
chr1	9966360	9966589	2864	embryo-e10.5d_DS28755;forebrain-P0_DS28085;forebrain-d11.5_DS33930;forebrain-e10.5d_DS45292;forebrain-e14.5d_DS29586;hindbrain-e10.5d_DS45296;hindbrain-e11.5d_DS33941;limb-e11.5d_DS30093;limb-e11.5d_DS35114;lung-e14.5d_DS29609;mATr-DS20149;mCD19-DS16168;mRetina-DS20004;mTN-DS16171;mThymus-DS18819;mfBrain-DS14536;midbrain-e10.5d_DS45299;midbrain-e11.5d_DS33935;midbrain-e14.5d_DS29597;neuraltube-e11.5d_DS33945;retina-e14.5d_DS28360;retina-e14.5d_DS30009
chr1	9966900	9967580	2865	E14-DS21450;MLL_AF9-DS22977;Muller_Retina_Glia-P12_DS23706;Muller_Retina_Glia-P12_DS27620;R1-DS23677;ZhBTc4-DS15236;ZhBTc4-DS17562;ZhBTc4-DS17616;craniofacial-e10.5d_DS44757;craniofacial-e10.5d_DS53173;craniofacial-e11.5d_DS30064;craniofacial-e14.5d_DS29579;craniofacial-e14.5d_DS29581;embryo-e10.0d_DS53214;embryo-e10.5d_DS28755;embryo-e10d_DS29623;embryo-e11d_DS29237;embryo-e11d_DS29242;embryo-e9.5d_DS45277;forebrain-P0_DS28085;forebrain-d11.5_DS33930;forebrain-e10.5d_DS45292;forebrain-e10.5d_DS53177;forebrain-e11.5d_DS30069;forebrain-e14.5d_DS29586;forebrain-e14.5d_DS37209;heart-e10.5d_DS44773;heart-e10.5d_DS53179;hindbrain-P0_DS29484;hindbrain-e10.5d_DS45296;hindbrain-e10.5d_DS53182;hindbrain-e11.5d_DS30057;hindbrain-e11.5d_DS33941;hindbrain-e14.5d_DS29591;intestine-e14.5_DS28910;intestine-e14.5_DS29721;limb-e10.5d_DS44776;limb-e10.5d_DS53189;limb-e11.5d_DS30093;limb-e11.5d_DS35114;limb-e14.5d_DS28901;lung-e14.5d_DS29609;mATn-DS17070;mATr-DS20149;mB-DS17866;mB-DS17867;mBrain-DS12727;mCD19-DS16168;mCJ7-DS13320;mHeart-DS18138;mKidney-DS13948;mKidney-P0_DS39910;mKidney-P0_DS39926;mLiver-e11.5_DS30095B;mLung-DS14479;mLung-P0_DS39832;mLung-P0_DS39845;mRetina-DS20004;mStomach-P0_DS39849;mStomach-P0_DS39852;mTN-DS16171;mTN-DS17080;mTR-DS17864;mThymus-DS18819;mfBrain-DS14536;midbrain-P0_DS28061;midbrain-P0_DS29479;midbrain-e10.5d_DS45299;midbrain-e10.5d_DS53205;midbrain-e11.5d_DS33935;midbrain-e14.5d_DS29597;neuraltube-e10.5d_DS53209;neuraltube-e11.5d_DS33945;neuraltube-e11.5d_DS35122;retina-e14.5d_DS28360;retina-e14.5d_DS30009;thymus-P0_DS28064;thymus-P0_DS29715;yolksac-e10.5d_DS45287
chr1	9967861	9968350	2866	E14-DS21450;MLL_AF9-DS22924;MLL_AF9-DS22977;Muller_Retina_Glia-P12_DS23706;Muller_Retina_Glia-P12_DS27620;Muller_Retina_Glia-P12_DS27625;R1-DS23677;R1-DS23701;ZhBTc4-DS15236;ZhBTc4-DS15299;ZhBTc4-DS15337;ZhBTc4-DS15497;ZhBTc4-DS17562;ZhBTc4-DS17616;craniofacial-e10.5d_DS44757;craniofacial-e10.5d_DS53173;craniofacial-e11.5d_DS30064;craniofacial-e14.5d_DS29579;craniofacial-e14.5d_DS29581;embryo-e10.0d_DS53214;embryo-e10.5d_DS28755;embryo-e10.5d_DS28916;embryo-e10d_DS29623;embryo-e11d_DS29237;embryo-e11d_DS29242;embryo-e9.5d_DS45277;forebrain-P0_DS28085;forebrain-d11.5_DS33930;forebrain-e10.5d_DS45292;forebrain-e10.5d_DS53177;forebrain-e11.5d_DS30069;forebrain-e14.5d_DS29586;forebrain-e14.5d_DS37209;heart-e10.5d_DS44773;heart-e10.5d_DS53179;hindbrain-P0_DS28073;hindbrain-P0_DS29484;hindbrain-e10.5d_DS45296;hindbrain-e10.5d_DS53182;hindbrain-e11.5d_DS30057;hindbrain-e11.5d_DS33941;hindbrain-e14.5d_DS29591;intestine-e14.5_DS28910;intestine-e14.5_DS29721;limb-e10.5d_DS44776;limb-e10.5d_DS53189;limb-e11.5d_DS30093;limb-e11.5d_DS35114;limb-e14.5d_DS28901;limb-e14.5d_DS29602;lung-e14.5d_DS29609;mATn-DS17070;mATr-DS17077;mATr-DS20149;mB-DS17866;mB-DS17867;mCD19-DS16168;mCJ7-DS13094;mCJ7-DS13320;mESC_F4WT-DS17613;mForelimbBuds-DS18192;mForelimbBuds-DS18275;mHeart-DS18138;mHeart-P0_DS39823;mHeart-P0_DS39828;mKidney-DS13948;mKidney-P0_DS39910;mKidney-P0_DS39926;mLiver-P0_DS39858;mLiver-e11.5_DS30095B;mLung-DS14479;mLung-P0_DS39832;mLung-P0_DS39845;mMesoderm-DS18198;mPATSKI-DS15697;mRetina-DS19060;mRetina-DS20000;mRetina-DS20004;mStomach-P0_DS39849;mStomach-P0_DS39852;mTN-DS16171;mTN-DS17080;mTR-DS17864;mThymus-DS18819;mfBrain-DS14536;midbrain-P0_DS28061;midbrain-P0_DS29479;midbrain-e10.5d_DS45299;midbrain-e10.5d_DS53205;midbrain-e11.5d_DS33935;midbrain-e14.5d_DS29597;neuraltube-e10.5d_DS53209;neuraltube-e11.5d_DS33945;neuraltube-e11.5d_DS35122;retina-e14.5d_DS28360;retina-e14.5d_DS30009;thymus-P0_DS28064;thymus-P0_DS29715;yolksac-e10.5d_DS45287
chr1	9969020	9969209	2867	MLL_AF9-DS22977;craniofacial-e10.5d_DS44757;craniofacial-e10.5d_DS53173;embryo-e10.5d_DS28755;embryo-e11d_DS29237;embryo-e9.5d_DS45277;forebrain-d11.5_DS33930;forebrain-e10.5d_DS53177;forebrain-e11.5d_DS30069;forebrain-e14.5d_DS37209;heart-e10.5d_DS44773;hindbrain-e10.5d_DS45296;hindbrain-e10.5d_DS53182;hindbrain-e11.5d_DS30057;hindbrain-e11.5d_DS33941;intestine-e14.5_DS29721;limb-e10.5d_DS44776;limb-e11.5d_DS30093;limb-e11.5d_DS35114;mCD19-DS16168;mLiver-DS14455;mLiver-DS14605;mLiver-DS19636;mLiver-P0_DS39858;mLung-DS14479;mRetina-DS20004;mTN-DS16171;midbrain-P0_DS28061;midbrain-e10.5d_DS45299;midbrain-e10.5d_DS53205;midbrain-e11.5d_DS33935;neuraltube-e10.5d_DS53209;retina-e14.5d_DS30009;yolksac-e10.5d_DS45287
chr1	9970840	9970940	2868	mA20-DS16695;mB-DS17866;mCD19-DS16168
chr1	9971336	9971477	2869	mLiver-DS14605;mLiver-P0_DS39858;midbrain-e11.5d_DS33935
chr1	9972870	9972952	2870	m416B-DS14099
chr1	9975660	9975834	2871	lung-e14.5d_DS29609;m416B-DS14099
chr1	9980460	9980610	2872	3T3_L1_Adipocytes-DS22747;mNIH_3T3-DS16900
chr1	9981775	9981940	2873	craniofacial-e11.5d_DS30064;intestine-e14.5_DS28910;intestine-e14.5_DS29721;mIntestine_Large-DS18784;mIntestine_Large-DS19140;mKidney-DS13948;mKidney-DS17298;mLiver-DS14455;mLiver-DS14475;mLiver-DS14605;mLiver-DS16740;mLiver-DS19636;mLiver-P0_DS39858;mStomach-P0_DS39849;mStomach-P0_DS39852;yolksac-e10.5d_DS45287
chr1	9982040	9982400	2874	mFatPad-DS14020;mRetina-DS19060
chr1	9983100	9983280	2875	3T3_L1_Adipocytes-DS22742;3T3_L1_Adipocytes-DS22747;3T3_L1_PreAdipocytes-DS22637;MEL-DS13036;MEL-DS13042;MLL_AF9-DS22924;MLL_AF9-DS22977;PMTPU_10c-DS21963;m3134-DS8497;m416B-DS14099;mFatPad-DS14020;mFatPad-DS14021;mFibroblast-DS10085;mFibroblast-DS10088;mHeart-DS18138;mIntestine_Large-DS18784;mIntestine_Large-DS19140;mLiver-DS14605;mLiver-DS19636;mLiver-P0_DS39858;mLung-DS14479;mLung-P0_DS39832;mLung-P0_DS39845;mMuscle_Skeletal-DS18130;mNIH_3T3-DS16900;mNIH_3T3-DS16909;mStomach-P0_DS39849;mStomach-P0_DS39852;mfLiver-DS19246;mfLiver-DS20666;thymus-P0_DS29715
chr1	9983353	9983520	2876
chr1	9984210	9984360	2877	mKidney-DS13948
chr1	9985600	9985840	2878	mKidney-DS13948;mKidney-DS17298;mKidney-P0_DS39910;mKidney-P0_DS39926;mLiver-DS14005;mLiver-DS14193;mLiver-DS14455;mLiver-DS14475;mLiver-DS14605;mLiver-DS14609;mLiver-DS16740;mLiver-DS19375;mLiver-DS19636;mLiver-P0_DS39858;mPATSKI-DS15697;yolksac-e10.5d_DS45287
chr1	9986043	9986180	2879	CH12-DS22542;MN1-DS30610;MN1-DS31645;MN1-DS31652;embryo-e10d_DS29623;mA20-DS16695;mKidney-DS13948
chr1	9988380	9988500	2880	midbrain-e11.5d_DS33935
chr1	9988656	9988940	2881	3T3_L1_Adipocytes-DS22742;3T3_L1_PreAdipocytes-DS22637;MN1-DS30610;MN1-DS31588;MN1-DS31645;MN1-DS31652;craniofacial-e10.5d_DS44757;craniofacial-e10.5d_DS53173;craniofacial-e11.5d_DS30064;embryo-e10.0d_DS53214;embryo-e10.5d_DS28755;embryo-e10.5d_DS28916;embryo-e10d_DS29623;embryo-e11d_DS29237;embryo-e11d_DS29242;embryo-e9.5d_DS45277;hindbrain-P0_DS28073;hindbrain-P0_DS29484;hindbrain-e10.5d_DS45296;hindbrain-e10.5d_DS53182;hindbrain-e11.5d_DS33941;hindbrain-e14.5d_DS29591;intestine-e14.5_DS28910;intestine-e14.5_DS29721;limb-e10.5d_DS44776;limb-e11.5d_DS30093;limb-e11.5d_DS35114;lung-e14.5d_DS29609;mKidney-DS13948;mKidney-DS17298;mKidney-P0_DS39910;mKidney-P0_DS39926;mLiver-DS14193;mLiver-DS14455;mLiver-DS19375;mLiver-e11.5_DS30095B;mMesoderm-DS18198;mMesoderm-DS18357;mPATSKI-DS15692;mPATSKI-DS15697;mfBrain-DS14536;midbrain-P0_DS29479;midbrain-e11.5d_DS33935;neuraltube-e10.5d_DS53209;neuraltube-e11.5d_DS33945;neuraltube-e11.5d_DS35122;yolksac-e10.5d_DS45287
chr1	9989000	9989200	2882	3T3_L1_Adipocytes-DS22742;3T3_L1_Adipocytes-DS22747;hindbrain-P0_DS29484;mLiver-DS14004;mLiver-DS14005;mLiver-DS14193;mLiver-DS14452;mLiver-DS14455;mLiver-DS14475;mLiver-DS14476;mLiver-DS14605;mLiver-DS14609;mLiver-DS16740;mLiver-DS16853;mLiver-DS16858;mLiver-DS19375;mLiver-DS19636;mLiver-P0_DS39858;mNIH_3T3-DS16900;mNIH_3T3-DS16909;midbrain-e11.5d_DS33935;neuraltube-e11.5d_DS35122
chr1	9990074	9990247	2883	3T3_L1_Adipocytes-DS22747;3T3_L1_PreAdipocytes-DS22637;CH12-DS22542;E14-DS18505;E14-DS21450;MEL-DS13036;MEL-DS13039;MEL-DS13042;MLL_AF9-DS22924;MLL_AF9-DS22977;MN1-DS30610;MN1-DS31588;MN1-DS31645;MN1-DS31652;PMTPU_10c-DS20655;PMTPU_10c-DS21963;PMTPU_10i-DS21968;R1-DS23677;R1-DS23701;ZhBTc4-DS15236;ZhBTc4-DS15337;ZhBTc4-DS17562;ZhBTc4-DS17616;craniofacial-e10.5d_DS44757;craniofacial-e11.5d_DS30064;craniofacial-e14.5d_DS29579;embryo-e10.0d_DS53214;embryo-e10.5d_DS28916;embryo-e10d_DS29623;embryo-e11d_DS29237;embryo-e11d_DS29242;forebrain-P0_DS28085;forebrain-e14.5d_DS37209;hindbrain-P0_DS29484;hindbrain-e11.5d_DS33941;hindbrain-e14.5d_DS29591;intestine-e14.5_DS28910;intestine-e14.5_DS29721;limb-e10.5d_DS44776;lung-e14.5d_DS29609;m3134-DS8497;m416B-DS14099;mA20-DS16695;mB-DS17866;mBrain-DS12727;mCD19-DS16168;mCJ7-DS13094;mCJ7-DS13320;mESC_F4WT-DS17060;mESC_F4WT-DS17613;mESC_FIKO-DS17063;mESC_FIKO-DS18365;mGER-DS15395;mGER-DS15400;mGER-DS15405;mGER-DS15410;mGER-DS15415;mGER-DS15420;mHeart-DS18138;mKidney-DS13948;mKidney-DS17298;mKidney-P0_DS39910;mKidney-P0_DS39926;mLiver-DS14193;mLiver-DS14452;mLiver-DS14455;mLiver-DS14605;mLiver-DS16740;mLiver-DS19636;mLiver-P0_DS39858;mLung-DS14479;mLung-DS17292;mLung-P0_DS39845;mNIH_3T3-DS16900;mPATSKI-DS15697;mStomach-P0_DS39849;mStomach-P0_DS39852;mTN-DS16171;mTN-DS17080;mTR-DS17864;mThymus-DS18819;mfLiver-DS19246;mfLiver-DS20666;midbrain-P0_DS29479;midbrain-e11.5d_DS33935;midbrain-e14.5d_DS29597;thymus-P0_DS28064;thymus-P0_DS29715;yolksac-e10.5d_DS45287
chr1	9991683	9991820	2884	PMTPU_10i-DS21969;midbrain-e11.5d_DS33935
chr1	9991900	9992100	2885	3T3_L1_Adipocytes-DS22747;CH12-DS22542;MEL-DS13036;MEL-DS13042;MLL_AF9-DS22924;MLL_AF9-DS22977;Muller_Retina_Glia-P12_DS27620;PMTPU_10c-DS20655;PMTPU_10c-DS21963;PMTPU_10i-DS21968;PMTPU_10i-DS21969;ZhBTc4-DS15236;m416B-DS14099;m416B-DS14104;mB-DS17866;mBrain-DS11113;mBrain-DS11123;mBrain-DS12727;mBrain-DS13612;mBrain-DS14617;mCJ7-DS13320;mCerebrum-DS14024;mCerebrum-DS14499;mCerebrum-DS14500;mHeart-DS18138;mLiver-P0_DS39858;mLung-DS14479;mLung-P0_DS39832;mLung-P0_DS39845;mStomach-P0_DS39849;mThymus-DS18819
chr1	9992148	9992200	2886	midbrain-e11.5d_DS33935
chr1	9992400	9992610	2887	3T3_L1_PreAdipocytes-DS22637;PMTPU_10c-DS21963;PMTPU_10i-DS21968;m416B-DS14099;mCJ7-DS13320;midbrain-e11.5d_DS33935
chr1	9992840	9993000	2888	midbrain-e11.5d_DS33935
chr1	9993280	9993452	2889	embryo-e10.5d_DS28916;hindbrain-e10.5d_DS53182;hindbrain-e11.5d_DS33941;mRetina-DS20004;midbrain-e11.5d_DS33935;neuraltube-e11.5d_DS33945
chr1	9993889	9994080	2890	mBrain-DS11113;mBrain-DS11123;mBrain-DS11128;mBrain-DS12727;mBrain-DS13612;mBrain-DS14445;mBrain-DS14617;mCerebrum-DS14024;mCerebrum-DS14499;mCerebrum-DS14500
chr1	9995478	9995562	2891
chr1	9995845	9995900	2892
chr1	9996064	9996240	2893	MEL-DS13036;MEL-DS13042;PMTPU_10c-DS21963;lung-e14.5d_DS29609
chr1	9996460	9996640	2894	forebrain-P0_DS28085;limb-e14.5d_DS29602;lung-e14.5d_DS29609;mKidney-P0_DS39910;mKidney-P0_DS39926
chr1	9997660	9997940	2895	CH12-DS22542;MEL-DS13036;MLL_AF9-DS22924;MLL_AF9-DS22977;PMTPU_10c-DS20655;PMTPU_10c-DS21963;PMTPU_10i-DS21968;m416B-DS14099;mA20-DS16690;mA20-DS16695;mB-DS17866;mLiver-P0_DS39858;mLung-DS14479;mLung-P0_DS39845
chr1	9999400	9999571	2896	ZhBTc4-DS15236;mFatPad-DS14020;mFatPad-DS14021;mGenitalFatPad-DS18780
chr1	10003360	10003580	2897	MLL_AF9-DS22977;PMTPU_10c-DS21963;PMTPU_10i-DS21968;m416B-DS14099;mA20-DS16695;mHeart-DS18138
chr1	10004323	10004520	2898	MN1-DS30610;MN1-DS31588;MN1-DS31645;MN1-DS31652;craniofacial-e11.5d_DS30064;craniofacial-e14.5d_DS29579;craniofacial-e14.5d_DS29581;embryo-e10d_DS29623;embryo-e11d_DS29242;limb-e14.5d_DS28901;mFatPad-DS14020;mFatPad-DS14021;mGenitalFatPad-DS18780;mHeart-DS18138;mLung-DS14479;mMesoderm-DS18198;mMesoderm-DS18357;mMuscle_Skeletal-DS18130;mMuscle_Skeletal-DS18892;mNIH_3T3-DS16900;mfBrain-DS14536
chr1	10005346	10005509	2899	mThymus-DS18819;thymus-P0_DS29715
chr1	10007340	10007518	2900	3T3_L1_Adipocytes-DS22742;3T3_L1_Adipocytes-DS22747;3T3_L1_PreAdipocytes-DS22637;3T3_L1_PreAdipocytes-DS22642;CH12-DS22542;MEL-DS13036;MEL-DS13042;MLL_AF9-DS22977;MN1-DS30610;MN1-DS31588;MN1-DS31645;MN1-DS31652;Muller_Retina_Glia-P12_DS23706;Muller_Retina_Glia-P12_DS27620;Muller_Retina_Glia-P12_DS27625;PMTPU_10c-DS21963;PMTPU_10i-DS21968;R1-DS23677;ZhBTc4-DS15236;ZhBTc4-DS15860;ZhBTc4-DS17562;ZhBTc4-DS17616;craniofacial-e10.5d_DS44757;craniofacial-e10.5d_DS53173;craniofacial-e11.5d_DS30064;craniofacial-e14.5d_DS29579;craniofacial-e14.5d_DS29581;embryo-e10.0d_DS53214;embryo-e10.5d_DS28755;embryo-e10.5d_DS28916;embryo-e10d_DS29623;embryo-e11d_DS29237;embryo-e11d_DS29242;embryo-e9.5d_DS45277;forebrain-P0_DS28085;forebrain-e10.5d_DS45292;forebrain-e10.5d_DS53177;forebrain-e14.5d_DS29586;forebrain-e14.5d_DS37209;heart-e10.5d_DS44773;hindbrain-P0_DS28073;hindbrain-P0_DS29484;hindbrain-e10.5d_DS45296;hindbrain-e10.5d_DS53182;hindbrain-e11.5d_DS30057;hindbrain-e11.5d_DS33941;hindbrain-e14.5d_DS29591;limb-e10.5d_DS44776;limb-e11.5d_DS30093;limb-e11.5d_DS35114;limb-e14.5d_DS28901;lung-e14.5d_DS29609;m3134-DS8497;m416B-DS14099;mA20-DS16690;mA20-DS16695;mATn-DS17070;mATr-DS17077;mATr-DS20149;mB-DS17866;mB-DS17867;mB-DS17948;mB-DS18865;mBrain-DS11113;mBrain-DS12727;mBrain-DS13612;mCD19-DS13845;mCD19-DS16168;mCJ7-DS13094;mCJ7-DS13320;mCerebrum-DS14499;mESC_F4WT-DS17060;mESC_FIKO-DS17063;mESC_FIKO-DS18365;mFibroblast-DS10088;mGER-DS15395;mGER-DS15405;mGER-DS15410;mGER-DS15415;mGER-DS15420;mHeart-DS18138;mHeart-P0_DS39823;mHeart-P0_DS39828;mKidney-DS13948;mKidney-P0_DS39910;mKidney-P0_DS39926;mLiver-DS14605;mLung-DS14479;mLung-P0_DS39832;mLung-P0_DS39845;mMesoderm-DS18198;mMesoderm-DS18357;mMuscle_Skeletal-DS18130;mNIH_3T3-DS16900;mPATSKI-DS15697;mRetina-DS20000;mRetina-DS20004;mSpleen-DS18870;mStomach-P0_DS39849;mStomach-P0_DS39852;mTN-DS13720;mTN-DS16171;mTN-DS17080;mTN-DS17082;mTR-DS17864;mThymus-DS18819;mThymus-DS18890;mTreg-DS16358;mfBrain-DS14536;midbrain-P0_DS29479;midbrain-e14.5d_DS29597;neuraltube-e11.5d_DS33945;neuraltube-e11.5d_DS35122;retina-e14.5d_DS28360;retina-e14.5d_DS30009;thymus-P0_DS28064;thymus-P0_DS29715
chr1	10008646	10008737	2901	MN1-DS30610;MN1-DS31645;embryo-e10.5d_DS28916;forebrain-e14.5d_DS37209
chr1	10008820	10009012	2902	MN1-DS31588;hindbrain-e14.5d_DS28886;limb-e14.5d_DS28901;mKidney-P0_DS39926;mStomach-P0_DS39849
chr1	10009080	10009264	2903	E14-DS21450;MN1-DS30610;MN1-DS31588;MN1-DS31645;MN1-DS31652;Muller_Retina_Glia-P12_DS23706;Muller_Retina_Glia-P12_DS27620;Muller_Retina_Glia-P12_DS27625;R1-DS23677;R1-DS23701;ZhBTc4-DS15236;ZhBTc4-DS15299;ZhBTc4-DS15337;ZhBTc4-DS15497;ZhBTc4-DS17562;ZhBTc4-DS17616;craniofacial-e10.5d_DS44757;craniofacial-e10.5d_DS53173;craniofacial-e11.5d_DS30064;craniofacial-e14.5d_DS29579;craniofacial-e14.5d_DS29581;embryo-e10.0d_DS53214;embryo-e10.5d_DS28755;embryo-e10.5d_DS28916;embryo-e10d_DS29623;embryo-e11d_DS29237;embryo-e11d_DS29242;embryo-e9.5d_DS45277;forebrain-P0_DS28085;forebrain-d11.5_DS33930;forebrain-e10.5d_DS45292;forebrain-e10.5d_DS53177;forebrain-e11.5d_DS30069;forebrain-e14.5d_DS29586;forebrain-e14.5d_DS37209;heart-e10.5d_DS44773;heart-e10.5d_DS53179;hindbrain-P0_DS28073;hindbrain-P0_DS29484;hindbrain-e10.5d_DS45296;hindbrain-e10.5d_DS53182;hindbrain-e11.5d_DS30057;hindbrain-e11.5d_DS33941;hindbrain-e14.5d_DS28886;hindbrain-e14.5d_DS29591;intestine-e14.5_DS28910;intestine-e14.5_DS29721;limb-e10.5d_DS44776;limb-e10.5d_DS53189;limb-e11.5d_DS30093;limb-e11.5d_DS35114;limb-e14.5d_DS28901;limb-e14.5d_DS29602;lung-e14.5d_DS29609;mBrain-DS11113;mBrain-DS12727;mBrain-DS13612;mBrain-DS14445;mBrain-DS14617;mCD1-DS17129;mCD1-DS17221;mCJ7-DS13094;mCJ7-DS13320;mCerebellum-DS19087;mCerebrum-DS14499;mCerebrum-DS14500;mESC_F4WT-DS17060;mESC_F4WT-DS17613;mESC_FIKO-DS17063;mESC_FIKO-DS18365;mFibroblast-DS10088;mForelimbBuds-DS18192;mForelimbBuds-DS18275;mHeart-DS18138;mHeart-P0_DS39823;mHeart-P0_DS39828;mHindlimbsBuds-DS18279;mKidney-DS13948;mKidney-P0_DS39910;mKidney-P0_DS39926;mLiver-P0_DS39858;mLiver-e11.5_DS30095B;mLung-DS14479;mLung-DS14480;mLung-P0_DS39832;mLung-P0_DS39845;mMesoderm-DS18198;mMesoderm-DS18357;mMuscle_Skeletal-DS18130;mMuscle_Skeletal-DS18892;mPATSKI-DS15697;mRetina-DS19060;mRetina-DS20000;mRetina-DS20004;mStomach-P0_DS39849;mStomach-P0_DS39852;mfBrain-DS14536;mfBrain-DS14537;mfBrain-DS19690;mfLiver-DS19246;mfLiver-DS20666;midbrain-P0_DS28061;midbrain-P0_DS29479;midbrain-e10.5d_DS45299;midbrain-e10.5d_DS53205;midbrain-e11.5d_DS33935;midbrain-e14.5d_DS29597;neuraltube-e10.5d_DS53209;neuraltube-e11.5d_DS33945;neuraltube-e11.5d_DS35122;retina-e14.5d_DS28360;retina-e14.5d_DS30009;thymus-P0_DS28064;thymus-P0_DS29715;yolksac-e10.5d_DS45287
chr1	10009360	10009616	2904	E14-DS18505;R1-DS23677;embryo-e10d_DS29623;forebrain-e14.5d_DS29586;hindbrain-P0_DS29484;limb-e14.5d_DS28901;mESC_F4WT-DS17060
chr1	10009653	10009709	2905	embryo-e10.0d_DS53214;forebrain-d11.5_DS33930;hindbrain-e11.5d_DS30057;midbrain-e10.5d_DS53205
chr1	10010540	10010743	2906	MN1-DS31645;embryo-e10.5d_DS28916;embryo-e11d_DS29242;limb-e11.5d_DS35114;limb-e14.5d_DS28901;limb-e14.5d_DS29602;mForelimbBuds-DS18192;mForelimbBuds-DS18275;mHindlimbsBuds-DS18279
chr1	10011832	10011880	2907	lung-e14.5d_DS29609
chr1	10011995	10012160	2908	embryo-e11d_DS29242;forebrain-P0_DS28085;forebrain-e14.5d_DS29586;lung-e14.5d_DS29609;mBrain-DS12727;mCerebrum-DS14499;mfBrain-DS14536
chr1	10013960	10014150	2909	MEL-DS13036;MEL-DS13039;MN1-DS30610;MN1-DS31588;MN1-DS31645;craniofacial-e14.5d_DS29579;craniofacial-e14.5d_DS29581;embryo-e11d_DS29242;forebrain-P0_DS28085;forebrain-e14.5d_DS29586;forebrain-e14.5d_DS37209;hindbrain-e14.5d_DS28886;hindbrain-e14.5d_DS29591;lung-e14.5d_DS29609;mKidney-DS13948;mKidney-DS17298;mKidney-P0_DS39926;mLung-DS14479;mLung-P0_DS39845;mRetina-DS20004;mStomach-P0_DS39849;mStomach-P0_DS39852;mfBrain-DS14536;midbrain-e14.5d_DS29597
chr1	10014500	10014710	2910	Muller_Retina_Glia-P12_DS23706;Muller_Retina_Glia-P12_DS27620;Muller_Retina_Glia-P12_DS27625;craniofacial-e10.5d_DS44757;craniofacial-e14.5d_DS29579;craniofacial-e14.5d_DS29581;embryo-e10.0d_DS53214;embryo-e10.5d_DS28755;embryo-e10d_DS29623;embryo-e11d_DS29242;forebrain-P0_DS28085;forebrain-d11.5_DS33930;forebrain-e11.5d_DS30069;forebrain-e14.5d_DS29586;forebrain-e14.5d_DS37209;hindbrain-P0_DS28073;hindbrain-P0_DS29484;hindbrain-e14.5d_DS29591;limb-e11.5d_DS30093;limb-e11.5d_DS35114;mBrain-DS11113;mBrain-DS11123;mBrain-DS11128;mForelimbBuds-DS18192;mHeart-DS18138;mKidney-DS13948;mKidney-P0_DS39910;mKidney-P0_DS39926;mLiver-DS14605;mLung-DS14479;mRetina-DS20004;mfBrain-DS14536;mfBrain-DS14537;midbrain-P0_DS29479;midbrain-e14.5d_DS29597;retina-e14.5d_DS30009
chr1	10017487	10017720	2911	Muller_Retina_Glia-P12_DS23706;Muller_Retina_Glia-P12_DS27620;Muller_Retina_Glia-P12_DS27625;midbrain-P0_DS29479
chr1	10019260	10019342	2912	MN1-DS31645;MN1-DS31652;craniofacial-e14.5d_DS29579;mHeart-DS18138;mHeart-P0_DS39828;mLiver-DS14605
chr1	10024320	10024563	2913	MN1-DS30610;MN1-DS31645;MN1-DS31652;mPATSKI-DS15697
chr1	10024880	10025100	2914	3T3_L1_PreAdipocytes-DS22637;MN1-DS30610;MN1-DS31645;MN1-DS31652;mRetina-DS19060;mRetina-DS20000;mRetina-DS20004
chr1	10031530	10031605	2915	ZhBTc4-DS15337
chr1	10031749	10032029	2916	E14-DS21450;R1-DS23677;R1-DS23701;ZhBTc4-DS15236;ZhBTc4-DS15337;ZhBTc4-DS15497;ZhBTc4-DS17616;mCJ7-DS13094;mCJ7-DS13320;mESC_F4WT-DS17060;mESC_F4WT-DS17613;mESC_FIKO-DS17063;mESC_FIKO-DS18365
chr1	10034988	10035060	2917	3T3_L1_PreAdipocytes-DS22637
chr1	10036720	10036819	2918
chr1	10037060	10037107	2919	3T3_L1_Adipocytes-DS22747;m416B-DS14099;mATn-DS17070;mLiver-DS14005;mTN-DS16171;mTN-DS17080
chr1	10037140	10037400	2920	3T3_L1_Adipocytes-DS22747;MN1-DS30610;MN1-DS31588;MN1-DS31645;Muller_Retina_Glia-P12_DS27620;Muller_Retina_Glia-P12_DS27625;PMTPU_10i-DS21968;PMTPU_10i-DS21969;hindbrain-e14.5d_DS29591;limb-e11.5d_DS35114;m416B-DS14099;mA20-DS16695;mATn-DS17070;mATr-DS17077;mKidney-P0_DS39910;mLiver-DS14005;mLiver-DS14193;mLiver-DS19636;mLiver-P0_DS39858;mLung-P0_DS39832;mLung-P0_DS39845;mTN-DS16171;mfLiver-DS20666;thymus-P0_DS29715
chr1	10037418	10037680	2921	3T3_L1_Adipocytes-DS22742;3T3_L1_Adipocytes-DS22747;3T3_L1_PreAdipocytes-DS22637;CH12-DS22542;E14-DS21450;MEL-DS13042;Muller_Retina_Glia-P12_DS27625;PMTPU_10i-DS21968;craniofacial-e14.5d_DS29581;embryo-e10.5d_DS28916;embryo-e10d_DS29623;forebrain-P0_DS28085;forebrain-e14.5d_DS29586;heart-e10.5d_DS44773;hindbrain-P0_DS28073;hindbrain-e11.5d_DS33941;hindbrain-e14.5d_DS28886;limb-e14.5d_DS28901;mCJ7-DS13094;mCJ7-DS13320;mESC_FIKO-DS17063;mForelimbBuds-DS18192;mHeart-P0_DS39828;mKidney-P0_DS39910;mLiver-DS14005;mLiver-DS14193;mLiver-DS14605;mLiver-DS16740;mLiver-DS19636;mLung-P0_DS39845;mSpleen-DS18870;mStomach-P0_DS39849;mThymus-DS18890;mfLiver-DS20666;midbrain-P0_DS29479;midbrain-e11.5d_DS33935;midbrain-e14.5d_DS29597;retina-e14.5d_DS28360;retina-e14.5d_DS30009;thymus-P0_DS29715
chr1	10037844	10038039	2922	3T3_L1_Adipocytes-DS22747;3T3_L1_PreAdipocytes-DS22637;3T3_L1_PreAdipocytes-DS22642;CH12-DS22536;CH12-DS22542;E14-DS18505;E14-DS21450;MEL-DS13036;MEL-DS13039;MEL-DS13042;MLL_AF9-DS22924;MLL_AF9-DS22977;MN1-DS30610;MN1-DS31588;MN1-DS31645;MN1-DS31652;Muller_Retina_Glia-P12_DS23706;Muller_Retina_Glia-P12_DS27620;Muller_Retina_Glia-P12_DS27625;PMTPU_10c-DS20655;PMTPU_10c-DS21963;PMTPU_10i-DS21968;PMTPU_10i-DS21969;R1-DS23677;R1-DS23701;ZhBTc4-DS15236;ZhBTc4-DS15299;ZhBTc4-DS15337;ZhBTc4-DS15860;ZhBTc4-DS17562;ZhBTc4-DS17616;craniofacial-e10.5d_DS44757;craniofacial-e10.5d_DS53173;craniofacial-e11.5d_DS30064;craniofacial-e14.5d_DS29579;craniofacial-e14.5d_DS29581;embryo-e10.0d_DS53214;embryo-e10.5d_DS28755;embryo-e10.5d_DS28916;embryo-e10d_DS29623;embryo-e11d_DS29237;embryo-e11d_DS29242;embryo-e9.5d_DS45277;forebrain-d11.5_DS33930;forebrain-e10.5d_DS45292;forebrain-e10.5d_DS53177;forebrain-e14.5d_DS29586;forebrain-e14.5d_DS37209;heart-e10.5d_DS44773;heart-e10.5d_DS53179;hindbrain-P0_DS28073;hindbrain-P0_DS29484;hindbrain-e10.5d_DS45296;hindbrain-e10.5d_DS53182;hindbrain-e11.5d_DS30057;hindbrain-e11.5d_DS33941;hindbrain-e14.5d_DS29591;intestine-e14.5_DS28910;intestine-e14.5_DS29721;limb-e10.5d_DS44776;limb-e10.5d_DS53189;limb-e11.5d_DS35114;limb-e14.5d_DS29602;lung-e14.5d_DS29609;m3134-DS8368;m3134-DS8497;m416B-DS14099;m416B-DS14104;mA20-DS16690;mA20-DS16695;mATn-DS17070;mATr-DS20149;mB-DS17866;mB-DS17867;mB-DS17948;mB-DS18865;mBrain-DS11123;mBrain-DS11128;mBrain-DS12727;mBrain-DS13612;mBrain-DS14445;mBrain-DS14617;mCD1-DS17129;mCD19-DS13845;mCJ7-DS13094;mCJ7-DS13320;mCerebellum-DS14033;mCerebellum-DS14034;mCerebellum-DS19087;mCerebrum-DS14024;mCerebrum-DS14499;mESC_F4WT-DS17613;mESC_FIKO-DS17063;mESC_FIKO-DS18365;mFatPad-DS14020;mFibroblast-DS10085;mFibroblast-DS10088;mForelimbBuds-DS18192;mForelimbBuds-DS18275;mGER-DS15395;mGER-DS15400;mGER-DS15410;mGER-DS15420;mGenitalFatPad-DS18780;mHeart-P0_DS39823;mHeart-P0_DS39828;mHindlimbsBuds-DS18279;mIntestine_Large-DS18784;mIntestine_Large-DS19140;mKidney-DS13948;mKidney-DS17298;mKidney-P0_DS39910;mKidney-P0_DS39926;mLiver-DS14004;mLiver-DS14005;mLiver-DS14193;mLiver-DS14452;mLiver-DS14476;mLiver-DS14605;mLiver-DS14609;mLiver-DS16740;mLiver-DS16858;mLiver-DS19636;mLiver-P0_DS39858;mLiver-e11.5_DS30095B;mLung-DS14479;mLung-DS14480;mLung-P0_DS39832;mLung-P0_DS39845;mMesoderm-DS18198;mMesoderm-DS18357;mMuscle_Skeletal-DS18892;mNIH_3T3-DS16900;mNIH_3T3-DS16909;mPATSKI-DS15697;mRetina-DS19060;mRetina-DS20000;mRetina-DS20004;mSpleen-DS18870;mSpleen-DS18884;mStomach-P0_DS39849;mStomach-P0_DS39852;mTN-DS13720;mTN-DS16171;mTN-DS17080;mTN-DS17082;mTR-DS13834;mTR-DS17864;mThymus-DS18819;mThymus-DS18890;mTreg-DS16358;mfBrain-DS14536;mfLiver-DS19246;mfLiver-DS20666;midbrain-P0_DS28061;midbrain-P0_DS29479;midbrain-e10.5d_DS45299;midbrain-e10.5d_DS53205;midbrain-e11.5d_DS33935;midbrain-e14.5d_DS29597;neuraltube-e10.5d_DS53209;neuraltube-e11.5d_DS33945;neuraltube-e11.5d_DS35122;retina-e14.5d_DS28360;retina-e14.5d_DS30009;thymus-P0_DS28064;thymus-P0_DS29715;yolksac-e10.5d_DS45287
chr1	10038072	10038260	2923	3T3_L1_Adipocytes-DS22742;3T3_L1_Adipocytes-DS22747;CH12-DS22536;CH12-DS22542;E14-DS18505;E14-DS21450;MEL-DS13036;MEL-DS13039;MEL-DS13042;MLL_AF9-DS22924;Muller_Retina_Glia-P12_DS27625;PMTPU_10c-DS20655;PMTPU_10c-DS21963;PMTPU_10i-DS21968;ZhBTc4-DS15236;ZhBTc4-DS15299;ZhBTc4-DS15497;ZhBTc4-DS17616;craniofacial-e10.5d_DS44757;craniofacial-e14.5d_DS29579;craniofacial-e14.5d_DS29581;embryo-e10.0d_DS53214;embryo-e10.5d_DS28916;forebrain-P0_DS28085;forebrain-d11.5_DS33930;forebrain-e10.5d_DS53177;forebrain-e11.5d_DS30069;forebrain-e14.5d_DS29586;forebrain-e14.5d_DS37209;hindbrain-e10.5d_DS53182;hindbrain-e11.5d_DS30057;hindbrain-e14.5d_DS28886;hindbrain-e14.5d_DS29591;intestine-e14.5_DS28910;intestine-e14.5_DS29721;limb-e10.5d_DS44776;limb-e11.5d_DS30093;limb-e11.5d_DS35114;limb-e14.5d_DS28901;limb-e14.5d_DS29602;lung-e14.5d_DS29609;m3134-DS8497;m416B-DS14099;m416B-DS14104;mA20-DS16690;mA20-DS16695;mATn-DS18848;mATr-DS17077;mBrain-DS11113;mBrain-DS11123;mBrain-DS11128;mBrain-DS12727;mBrain-DS13612;mBrain-DS14617;mCD1-DS17129;mCD1-DS17221;mCD19-DS16168;mCerebellum-DS14033;mCerebellum-DS19087;mCerebrum-DS14024;mCerebrum-DS14500;mESC_F4WT-DS17060;mESC_FIKO-DS17063;mFatPad-DS14020;mFatPad-DS14021;mFibroblast-DS10085;mForelimbBuds-DS18275;mGER-DS15395;mGER-DS15405;mGER-DS15415;mGER-DS15420;mHeart-DS17909;mHeart-DS18138;mIntestine_Large-DS19140;mKidney-DS13948;mKidney-DS17298;mLiver-DS14004;mLiver-DS14005;mLiver-DS14193;mLiver-DS14452;mLiver-DS14455;mLiver-DS14475;mLiver-DS14476;mLiver-DS14609;mLiver-DS16740;mLiver-DS16853;mLiver-DS16858;mLiver-DS19375;mLiver-DS19636;mLung-DS14479;mLung-DS14480;mLung-DS17292;mMuscle_Skeletal-DS18130;mNIH_3T3-DS16909;mPATSKI-DS15692;mPATSKI-DS15697;mSpleen-DS18870;mStomach-P0_DS39849;mTN-DS13720;mTN-DS16171;mTR-DS13834;mThymus-DS18819;mTreg-DS16358;mfBrain-DS14536;mfBrain-DS14537;mfBrain-DS15269;mfBrain-DS19690;midbrain-P0_DS28061;midbrain-P0_DS29479;midbrain-e10.5d_DS53205;midbrain-e11.5d_DS33935;midbrain-e14.5d_DS29597;retina-e14.5d_DS28360;yolksac-e10.5d_DS45287
chr1	10038334	10038514	2924	3T3_L1_Adipocytes-DS22742;3T3_L1_Adipocytes-DS22747;3T3_L1_PreAdipocytes-DS22637;3T3_L1_PreAdipocytes-DS22642;CH12-DS22536;MEL-DS13036;MEL-DS13039;MEL-DS13042;MLL_AF9-DS22924;MN1-DS31645;Muller_Retina_Glia-P12_DS23706;Muller_Retina_Glia-P12_DS27620;Muller_Retina_Glia-P12_DS27625;PMTPU_10c-DS20655;PMTPU_10c-DS21963;PMTPU_10i-DS21968;PMTPU_10i-DS21969;ZhBTc4-DS15497;ZhBTc4-DS15860;craniofacial-e10.5d_DS53173;craniofacial-e11.5d_DS30064;craniofacial-e14.5d_DS29579;craniofacial-e14.5d_DS29581;embryo-e10.0d_DS53214;embryo-e10.5d_DS28916;embryo-e10d_DS29623;embryo-e11d_DS29237;forebrain-d11.5_DS33930;forebrain-e10.5d_DS53177;forebrain-e14.5d_DS29586;forebrain-e14.5d_DS37209;heart-e10.5d_DS44773;hindbrain-P0_DS28073;hindbrain-e10.5d_DS45296;hindbrain-e10.5d_DS53182;hindbrain-e11.5d_DS30057;hindbrain-e11.5d_DS33941;hindbrain-e14.5d_DS29591;intestine-e14.5_DS28910;intestine-e14.5_DS29721;limb-e10.5d_DS44776;limb-e10.5d_DS53189;limb-e11.5d_DS30093;limb-e11.5d_DS35114;limb-e14.5d_DS29602;m416B-DS14099;m416B-DS14104;mA20-DS16690;mA20-DS16695;mATn-DS18848;mATr-DS17077;mATr-DS20149;mB-DS17948;mBrain-DS13612;mBrain-DS14617;mCD1-DS17129;mCD19-DS13845;mCerebellum-DS14034;mCerebrum-DS14024;mESC_FIKO-DS17063;mFatPad-DS14020;mFibroblast-DS10085;mGER-DS15395;mGER-DS15400;mGER-DS15405;mGER-DS15410;mGER-DS15415;mGER-DS15420;mGenitalFatPad-DS18780;mHeart-P0_DS39828;mIntestine_Large-DS18784;mKidney-P0_DS39910;mLiver-DS14193;mLiver-DS14452;mLiver-DS14605;mLiver-DS14609;mLiver-DS16740;mLiver-DS16853;mLiver-DS19636;mLiver-P0_DS39858;mLung-DS14479;mLung-P0_DS39832;mLung-P0_DS39845;mMuscle_Skeletal-DS18130;mPATSKI-DS15692;mPATSKI-DS15697;mStomach-P0_DS39849;mStomach-P0_DS39852;mTN-DS13720;mTR-DS13834;mThymus-DS18819;mThymus-DS18890;midbrain-P0_DS29479;midbrain-e10.5d_DS45299;midbrain-e10.5d_DS53205;midbrain-e11.5d_DS33935;midbrain-e14.5d_DS29597;neuraltube-e10.5d_DS53209;neuraltube-e11.5d_DS35122;yolksac-e10.5d_DS45287
chr1	10038660	10038726	2925	m3134-DS8497;mLiver-P0_DS39858
chr1	10038966	10039248	2926	3T3_L1_Adipocytes-DS22742;3T3_L1_Adipocytes-DS22747;3T3_L1_PreAdipocytes-DS22637;CH12-DS22542;E14-DS21450;MEL-DS13036;MEL-DS13042;MLL_AF9-DS22924;MN1-DS30610;MN1-DS31645;MN1-DS31652;Muller_Retina_Glia-P12_DS23706;Muller_Retina_Glia-P12_DS27620;Muller_Retina_Glia-P12_DS27625;PMTPU_10c-DS21963;PMTPU_10i-DS21968;R1-DS23677;ZhBTc4-DS15236;ZhBTc4-DS17562;ZhBTc4-DS17616;craniofacial-e10.5d_DS44757;craniofacial-e10.5d_DS53173;craniofacial-e11.5d_DS30064;craniofacial-e14.5d_DS29579;craniofacial-e14.5d_DS29581;embryo-e10.0d_DS53214;embryo-e10.5d_DS28755;embryo-e10.5d_DS28916;embryo-e10d_DS29623;embryo-e11d_DS29237;embryo-e11d_DS29242;embryo-e9.5d_DS45277;forebrain-d11.5_DS33930;forebrain-e10.5d_DS45292;forebrain-e10.5d_DS53177;forebrain-e11.5d_DS30069;forebrain-e14.5d_DS29586;forebrain-e14.5d_DS37209;heart-e10.5d_DS44773;heart-e10.5d_DS53179;hindbrain-P0_DS28073;hindbrain-e10.5d_DS45296;hindbrain-e10.5d_DS53182;hindbrain-e11.5d_DS30057;hindbrain-e11.5d_DS33941;intestine-e14.5_DS28910;intestine-e14.5_DS29721;limb-e10.5d_DS44776;limb-e10.5d_DS53189;limb-e11.5d_DS30093;limb-e14.5d_DS28901;lung-e14.5d_DS29609;m3134-DS8497;m416B-DS14099;mA20-DS16695;mATn-DS17070;mATn-DS18848;mATr-DS17077;mB-DS17866;mCD19-DS16168;mCJ7-DS13320;mForelimbBuds-DS18192;mHeart-DS18138;mKidney-P0_DS39910;mKidney-P0_DS39926;mLiver-DS19636;mLiver-P0_DS39858;mLiver-e11.5_DS30095B;mLung-DS14479;mLung-P0_DS39832;mLung-P0_DS39845;mMesoderm-DS18198;mNIH_3T3-DS16900;mStomach-P0_DS39849;mStomach-P0_DS39852;mTR-DS17864;mThymus-DS18890;mfLiver-DS20666;midbrain-e10.5d_DS53205;midbrain-e11.5d_DS33935;neuraltube-e10.5d_DS53209;neuraltube-e11.5d_DS33945;neuraltube-e11.5d_DS35122;retina-e14.5d_DS30009;thymus-P0_DS28064;yolksac-e10.5d_DS45287
chr1	10039300	10039520	2927	Muller_Retina_Glia-P12_DS27620;PMTPU_10i-DS21969;mA20-DS16690;mATn-DS18848;mIntestine_Large-DS18784;mLiver-DS14005;mLiver-DS14193;mLiver-DS16740;mLiver-DS19636
chr1	10039616	10039870	2928	3T3_L1_Adipocytes-DS22742;3T3_L1_Adipocytes-DS22747;3T3_L1_PreAdipocytes-DS22637;3T3_L1_PreAdipocytes-DS22642;CH12-DS22536;CH12-DS22542;E14-DS21450;MEL-DS13036;MEL-DS13039;MEL-DS13042;MLL_AF9-DS22924;MLL_AF9-DS22977;MN1-DS30610;MN1-DS31588;MN1-DS31645;MN1-DS31652;Muller_Retina_Glia-P12_DS23706;Muller_Retina_Glia-P12_DS27620;Muller_Retina_Glia-P12_DS27625;PMTPU_10c-DS20655;PMTPU_10c-DS21963;PMTPU_10i-DS21968;R1-DS23677;R1-DS23701;ZhBTc4-DS15236;ZhBTc4-DS15299;ZhBTc4-DS15337;ZhBTc4-DS15497;ZhBTc4-DS15860;ZhBTc4-DS17562;ZhBTc4-DS17616;craniofacial-e10.5d_DS44757;craniofacial-e10.5d_DS53173;craniofacial-e11.5d_DS30064;craniofacial-e14.5d_DS29579;craniofacial-e14.5d_DS29581;embryo-e10.0d_DS53214;embryo-e10.5d_DS28755;embryo-e10.5d_DS28916;embryo-e10d_DS29623;embryo-e11d_DS29237;embryo-e11d_DS29242;embryo-e9.5d_DS45277;forebrain-P0_DS28085;forebrain-d11.5_DS33930;forebrain-e10.5d_DS45292;forebrain-e10.5d_DS53177;forebrain-e11.5d_DS30069;forebrain-e14.5d_DS29586;forebrain-e14.5d_DS37209;heart-e10.5d_DS44773;heart-e10.5d_DS53179;hindbrain-P0_DS28073;hindbrain-P0_DS29484;hindbrain-e10.5d_DS45296;hindbrain-e10.5d_DS53182;hindbrain-e11.5d_DS30057;hindbrain-e11.5d_DS33941;hindbrain-e14.5d_DS28886;hindbrain-e14.5d_DS29591;intestine-e14.5_DS28910;intestine-e14.5_DS29721;limb-e10.5d_DS44776;limb-e10.5d_DS53189;limb-e11.5d_DS30093;limb-e11.5d_DS35114;limb-e14.5d_DS28901;limb-e14.5d_DS29602;lung-e14.5d_DS29609;m3134-DS8368;m3134-DS8497;m416B-DS14099;mA20-DS16690;mA20-DS16695;mATn-DS17070;mATn-DS18848;mATr-DS17077;mATr-DS20149;mB-DS17866;mB-DS17867;mB-DS17948;mB-DS18865;mBrain-DS11113;mBrain-DS11123;mBrain-DS11128;mBrain-DS12727;mBrain-DS13612;mBrain-DS14445;mBrain-DS14617;mCD1-DS17129;mCD1-DS17221;mCD19-DS13845;mCD19-DS16168;mCJ7-DS13094;mCJ7-DS13320;mCerebellum-DS19087;mCerebrum-DS14024;mCerebrum-DS14500;mESC_F4WT-DS17060;mESC_F4WT-DS17613;mESC_FIKO-DS17063;mESC_FIKO-DS18365;mFibroblast-DS10088;mForelimbBuds-DS18192;mForelimbBuds-DS18275;mGER-DS15395;mGER-DS15405;mGER-DS15415;mGER-DS15420;mHeart-DS17909;mHeart-DS18138;mHeart-P0_DS39823;mHeart-P0_DS39828;mHindlimbsBuds-DS18279;mIntestine_Large-DS18784;mIntestine_Large-DS19140;mKidney-DS13948;mKidney-DS17298;mKidney-P0_DS39910;mKidney-P0_DS39926;mLiver-DS14005;mLiver-DS14193;mLiver-DS14452;mLiver-DS14455;mLiver-DS14476;mLiver-DS14605;mLiver-DS14609;mLiver-DS16740;mLiver-DS16853;mLiver-DS16858;mLiver-DS19375;mLiver-DS19636;mLiver-P0_DS39858;mLiver-e11.5_DS30095B;mLung-DS14479;mLung-P0_DS39832;mLung-P0_DS39845;mMesoderm-DS18198;mMesoderm-DS18357;mMuscle_Skeletal-DS18130;mMuscle_Skeletal-DS18892;mNIH_3T3-DS16900;mNIH_3T3-DS16909;mPATSKI-DS15692;mPATSKI-DS15697;mRetina-DS19060;mRetina-DS20000;mRetina-DS20004;mSpleen-DS18870;mSpleen-DS18884;mStomach-P0_DS39849;mStomach-P0_DS39852;mTN-DS13720;mTN-DS16171;mTN-DS17080;mTN-DS17082;mTR-DS13834;mTR-DS17864;mThymus-DS18819;mThymus-DS18890;mTreg-DS16358;mfBrain-DS14536;mfBrain-DS14537;mfBrain-DS15269;mfBrain-DS19690;mfLiver-DS19246;mfLiver-DS20666;midbrain-P0_DS28061;midbrain-P0_DS29479;midbrain-e10.5d_DS53205;midbrain-e11.5d_DS33935;midbrain-e14.5d_DS29597;neuraltube-e10.5d_DS53209;neuraltube-e11.5d_DS33945;neuraltube-e11.5d_DS35122;retina-e14.5d_DS28360;retina-e14.5d_DS30009;thymus-P0_DS28064;thymus-P0_DS29715;yolksac-e10.5d_DS45287
chr1	10040001	10040260	2929	3T3_L1_Adipocytes-DS22742;3T3_L1_Adipocytes-DS22747;3T3_L1_PreAdipocytes-DS22637;CH12-DS22536;CH12-DS22542;E14-DS18505;E14-DS21450;MEL-DS13036;MEL-DS13039;MEL-DS13042;MLL_AF9-DS22977;MN1-DS30610;MN1-DS31588;MN1-DS31645;MN1-DS31652;Muller_Retina_Glia-P12_DS23706;Muller_Retina_Glia-P12_DS27620;Muller_Retina_Glia-P12_DS27625;PMTPU_10c-DS20655;PMTPU_10c-DS21963;PMTPU_10i-DS21968;PMTPU_10i-DS21969;R1-DS23677;R1-DS23701;ZhBTc4-DS15236;ZhBTc4-DS15299;ZhBTc4-DS15337;ZhBTc4-DS15497;ZhBTc4-DS15860;ZhBTc4-DS17562;ZhBTc4-DS17616;craniofacial-e10.5d_DS44757;craniofacial-e11.5d_DS30064;craniofacial-e14.5d_DS29579;craniofacial-e14.5d_DS29581;embryo-e10.0d_DS53214;embryo-e10.5d_DS28755;embryo-e10.5d_DS28916;embryo-e10d_DS29623;embryo-e11d_DS29237;embryo-e11d_DS29242;forebrain-P0_DS28085;forebrain-d11.5_DS33930;forebrain-e10.5d_DS53177;forebrain-e11.5d_DS30069;forebrain-e14.5d_DS29586;forebrain-e14.5d_DS37209;heart-e10.5d_DS44773;heart-e10.5d_DS53179;hindbrain-P0_DS28073;hindbrain-P0_DS29484;hindbrain-e10.5d_DS53182;hindbrain-e11.5d_DS33941;hindbrain-e14.5d_DS28886;hindbrain-e14.5d_DS29591;limb-e10.5d_DS44776;limb-e10.5d_DS53189;limb-e11.5d_DS30093;limb-e11.5d_DS35114;limb-e14.5d_DS28901;limb-e14.5d_DS29602;lung-e14.5d_DS29609;m3134-DS8368;m3134-DS8497;m416B-DS14099;mA20-DS16690;mA20-DS16695;mATn-DS17070;mATn-DS18848;mATr-DS20149;mB-DS17866;mB-DS17867;mB-DS17948;mB-DS18865;mBrain-DS11113;mBrain-DS11123;mBrain-DS11128;mBrain-DS12727;mBrain-DS13612;mBrain-DS14445;mBrain-DS14617;mCD1-DS17129;mCD1-DS17221;mCD19-DS13845;mCD19-DS16168;mCJ7-DS13094;mCJ7-DS13320;mCerebellum-DS19087;mESC_F4WT-DS17060;mESC_F4WT-DS17613;mESC_FIKO-DS17063;mESC_FIKO-DS18365;mFibroblast-DS10088;mForelimbBuds-DS18192;mForelimbBuds-DS18275;mGER-DS15395;mGER-DS15400;mGER-DS15405;mGER-DS15410;mGER-DS15415;mGER-DS15420;mHeart-DS17909;mHeart-DS18138;mHeart-P0_DS39823;mHeart-P0_DS39828;mHindlimbsBuds-DS18279;mIntestine_Large-DS18784;mIntestine_Large-DS19140;mKidney-DS13948;mKidney-DS17298;mKidney-P0_DS39910;mKidney-P0_DS39926;mLiver-DS14004;mLiver-DS14005;mLiver-DS14193;mLiver-DS14452;mLiver-DS14455;mLiver-DS14475;mLiver-DS14476;mLiver-DS14605;mLiver-DS14609;mLiver-DS16740;mLiver-DS16853;mLiver-DS16858;mLiver-DS19375;mLiver-DS19636;mLiver-P0_DS39858;mLung-DS14479;mLung-P0_DS39832;mLung-P0_DS39845;mMesoderm-DS18198;mMesoderm-DS18357;mMuscle_Skeletal-DS18130;mNIH_3T3-DS16900;mPATSKI-DS15692;mPATSKI-DS15697;mRetina-DS19060;mRetina-DS20000;mRetina-DS20004;mSpleen-DS18870;mSpleen-DS18884;mStomach-P0_DS39849;mStomach-P0_DS39852;mTN-DS13720;mTN-DS16171;mTN-DS17080;mTR-DS17864;mThymus-DS18819;mThymus-DS18890;mfBrain-DS14536;mfBrain-DS14537;mfBrain-DS19690;mfLiver-DS19246;mfLiver-DS20666;midbrain-P0_DS29479;midbrain-e10.5d_DS53205;midbrain-e11.5d_DS33935;midbrain-e14.5d_DS29597;neuraltube-e11.5d_DS33945;neuraltube-e11.5d_DS35122;retina-e14.5d_DS28360;retina-e14.5d_DS30009;thymus-P0_DS28064;thymus-P0_DS29715;yolksac-e10.5d_DS45287
chr1	10040448	10040680	2930	3T3_L1_PreAdipocytes-DS22637;PMTPU_10i-DS21969;ZhBTc4-DS17562;craniofacial-e11.5d_DS30064;embryo-e11d_DS29242;mNIH_3T3-DS16900;mfBrain-DS14536;retina-e14.5d_DS30009
chr1	10040700	10040939	2931	ZhBTc4-DS17562;mTN-DS17080;mThymus-DS18819;midbrain-e11.5d_DS33935;thymus-P0_DS28064
chr1	10041060	10041298	2932	mATr-DS20149;mThymus-DS18819;midbrain-e11.5d_DS33935;neuraltube-e11.5d_DS33945
chr1	10048105	10048233	2933	MEL-DS13036;MN1-DS31652;craniofacial-e14.5d_DS29581;forebrain-e14.5d_DS37209;mKidney-DS13948;mLiver-DS14605;mLung-DS14479;mNIH_3T3-DS16900;mfBrain-DS14536
chr1	10049682	10049740	2934	MEL-DS13036;PMTPU_10i-DS21968;R1-DS23677;ZhBTc4-DS15236;ZhBTc4-DS17616
chr1	10049827	10049956	2935	ZhBTc4-DS15236;ZhBTc4-DS17562
chr1	10050200	10050420	2936	CH12-DS22542;MEL-DS13036;MEL-DS13039;MEL-DS13042;Muller_Retina_Glia-P12_DS23706;Muller_Retina_Glia-P12_DS27620;PMTPU_10c-DS20655;PMTPU_10c-DS21963;PMTPU_10i-DS21968;PMTPU_10i-DS21969;mA20-DS16695;mGER-DS15395;mGER-DS15400
chr1	10054300	10054580	2937	MEL-DS13036;MLL_AF9-DS22977;PMTPU_10c-DS20655;PMTPU_10c-DS21963;PMTPU_10i-DS21968;PMTPU_10i-DS21969;embryo-e11d_DS29237;m416B-DS14099;mGER-DS15395
chr1	10056447	10056660	2938	CH12-DS22542;MN1-DS31645;Muller_Retina_Glia-P12_DS23706;Muller_Retina_Glia-P12_DS27620;Muller_Retina_Glia-P12_DS27625;PMTPU_10i-DS21968;craniofacial-e14.5d_DS29579;hindbrain-e14.5d_DS29591;m416B-DS14099;mA20-DS16695;mB-DS17866;mBrain-DS12727;mKidney-DS13948;mKidney-P0_DS39910;mKidney-P0_DS39926;mLung-P0_DS39845;mPATSKI-DS15697;mRetina-DS20004;mThymus-DS18819;midbrain-P0_DS29479;thymus-P0_DS28064;thymus-P0_DS29715
chr1	10057920	10058309	2939	MN1-DS31645;Muller_Retina_Glia-P12_DS27620;Muller_Retina_Glia-P12_DS27625;mBrain-DS11113;mBrain-DS11123;mBrain-DS12727;mBrain-DS13612;mBrain-DS14617;mCerebrum-DS14024;mCerebrum-DS14499;midbrain-e14.5d_DS29597
chr1	10058549	10058600	2940	mBrain-DS12727
chr1	10066520	10066780	2941	MN1-DS30610;MN1-DS31588;MN1-DS31645;MN1-DS31652;R1-DS23677;ZhBTc4-DS17616
chr1	10070380	10070531	2942	craniofacial-e10.5d_DS44757;craniofacial-e11.5d_DS30064;embryo-e10.5d_DS28916;embryo-e11d_DS29242
chr1	10071282	10071426	2943	MN1-DS30610;MN1-DS31588;R1-DS23677;ZhBTc4-DS17616;embryo-e10d_DS29623;embryo-e11d_DS29242;mBrain-DS12727
chr1	10072395	10072596	2944	MN1-DS31588;MN1-DS31645;mfLiver-DS20666
chr1	10077860	10078120	2945	CH12-DS22542;mA20-DS16695;mPATSKI-DS15697;mRetina-DS19060;mRetina-DS20004
chr1	10078724	10079034	2946	MEL-DS13036;MEL-DS13042;PMTPU_10c-DS20655;PMTPU_10c-DS21963;PMTPU_10i-DS21968;m416B-DS14099;mA20-DS16695;mGER-DS15395
chr1	10081320	10081460	2947
chr1	10084240	10084316	2948
chr1	10084440	10084724	2949	Muller_Retina_Glia-P12_DS27620;R1-DS23677;R1-DS23701;ZhBTc4-DS15236;ZhBTc4-DS17562;ZhBTc4-DS17616;craniofacial-e14.5d_DS29579;embryo-e11d_DS29237;embryo-e11d_DS29242;embryo-e9.5d_DS45277;limb-e11.5d_DS30093;limb-e11.5d_DS35114;limb-e14.5d_DS28901;mCJ7-DS13094;mForelimbBuds-DS18192;mForelimbBuds-DS18275;mHindlimbsBuds-DS18279;mKidney-P0_DS39910;mKidney-P0_DS39926;mPATSKI-DS15692;mPATSKI-DS15697;mfBrain-DS14536
chr1	10085403	10085658	2950	R1-DS23677;ZhBTc4-DS15236;ZhBTc4-DS17562;ZhBTc4-DS17616;craniofacial-e14.5d_DS29579;forebrain-e11.5d_DS30069;limb-e11.5d_DS30093;mCJ7-DS13320;mStomach-P0_DS39849;mTN-DS17080
chr1	10085797	10086020	2951	E14-DS21450;R1-DS23677;R1-DS23701;ZhBTc4-DS15236;ZhBTc4-DS15337;ZhBTc4-DS17562;ZhBTc4-DS17616;forebrain-e11.5d_DS30069;mCJ7-DS13094;mCJ7-DS13320;mESC_FIKO-DS17063;mESC_FIKO-DS18365
chr1	10089240	10089305	2952
chr1	10089420	10089580	2953	mATr-DS17077
chr1	10089620	10089802	2954	3T3_L1_Adipocytes-DS22742;3T3_L1_Adipocytes-DS22747;3T3_L1_PreAdipocytes-DS22637;3T3_L1_PreAdipocytes-DS22642;CH12-DS22536;CH12-DS22542;E14-DS18505;E14-DS21450;MEL-DS13036;MEL-DS13039;MEL-DS13042;MLL_AF9-DS22924;MLL_AF9-DS22977;MN1-DS30610;MN1-DS31588;MN1-DS31645;MN1-DS31652;Muller_Retina_Glia-P12_DS23706;Muller_Retina_Glia-P12_DS27620;Muller_Retina_Glia-P12_DS27625;PMTPU_10c-DS20655;PMTPU_10c-DS21963;PMTPU_10i-DS21968;PMTPU_10i-DS21969;R1-DS23677;R1-DS23701;ZhBTc4-DS15236;ZhBTc4-DS15299;ZhBTc4-DS15337;ZhBTc4-DS15497;ZhBTc4-DS15860;ZhBTc4-DS17562;ZhBTc4-DS17616;craniofacial-e10.5d_DS44757;craniofacial-e10.5d_DS53173;craniofacial-e11.5d_DS30064;craniofacial-e14.5d_DS29579;craniofacial-e14.5d_DS29581;embryo-e10.0d_DS53214;embryo-e10.5d_DS28755;embryo-e10.5d_DS28916;embryo-e10d_DS29623;embryo-e11d_DS29237;embryo-e11d_DS29242;embryo-e9.5d_DS45277;forebrain-P0_DS28085;forebrain-d11.5_DS33930;forebrain-e10.5d_DS45292;forebrain-e10.5d_DS53177;forebrain-e11.5d_DS30069;forebrain-e14.5d_DS29586;forebrain-e14.5d_DS37209;heart-e10.5d_DS44773;heart-e10.5d_DS53179;hindbrain-P0_DS28073;hindbrain-P0_DS29484;hindbrain-e10.5d_DS45296;hindbrain-e10.5d_DS53182;hindbrain-e11.5d_DS30057;hindbrain-e11.5d_DS33941;hindbrain-e14.5d_DS28886;hindbrain-e14.5d_DS29591;intestine-e14.5_DS28910;intestine-e14.5_DS29721;limb-e10.5d_DS44776;limb-e10.5d_DS53189;limb-e11.5d_DS30093;limb-e11.5d_DS35114;limb-e14.5d_DS28901;limb-e14.5d_DS29602;lung-e14.5d_DS29609;m3134-DS8497;m416B-DS14099;m416B-DS14104;mA20-DS16690;mA20-DS16695;mATn-DS17070;mATn-DS18848;mATr-DS17077;mATr-DS20149;mB-DS17866;mB-DS17867;mB-DS17948;mB-DS18865;mBrain-DS11113;mBrain-DS11123;mBrain-DS11128;mBrain-DS12727;mBrain-DS13612;mBrain-DS14445;mBrain-DS14617;mCD1-DS17129;mCD1-DS17221;mCD19-DS13845;mCD19-DS16168;mCJ7-DS13094;mCJ7-DS13320;mCerebellum-DS14033;mCerebellum-DS14034;mCerebellum-DS19087;mCerebrum-DS14024;mCerebrum-DS14499;mCerebrum-DS14500;mESC_F4WT-DS17060;mESC_F4WT-DS17613;mESC_FIKO-DS17063;mESC_FIKO-DS18365;mFatPad-DS14021;mFibroblast-DS10085;mFibroblast-DS10088;mForelimbBuds-DS18192;mForelimbBuds-DS18275;mGER-DS15395;mGER-DS15400;mGER-DS15405;mGER-DS15410;mGER-DS15415;mGER-DS15420;mGenitalFatPad-DS18780;mHeart-DS17909;mHeart-DS18138;mHeart-P0_DS39823;mHeart-P0_DS39828;mHindlimbsBuds-DS18279;mIntestine_Large-DS18784;mIntestine_Large-DS19140;mKidney-DS13948;mKidney-DS17298;mKidney-P0_DS39910;mKidney-P0_DS39926;mLiver-DS14193;mLiver-DS14452;mLiver-DS14455;mLiver-DS14475;mLiver-DS14476;mLiver-DS14605;mLiver-DS14609;mLiver-DS16740;mLiver-DS16853;mLiver-DS16858;mLiver-DS19375;mLiver-DS19636;mLiver-P0_DS39858;mLiver-e11.5_DS30095B;mLung-DS14479;mLung-DS14480;mLung-DS17292;mLung-P0_DS39832;mLung-P0_DS39845;mMesoderm-DS18198;mMesoderm-DS18357;mMuscle_Skeletal-DS18130;mMuscle_Skeletal-DS18892;mNIH_3T3-DS16900;mNIH_3T3-DS16909;mPATSKI-DS15692;mPATSKI-DS15697;mRetina-DS19060;mRetina-DS20000;mRetina-DS20004;mSpleen-DS18870;mSpleen-DS18884;mStomach-P0_DS39849;mStomach-P0_DS39852;mTN-DS13720;mTN-DS16171;mTN-DS17080;mTN-DS17082;mTR-DS13834;mTR-DS17864;mThymus-DS18819;mThymus-DS18890;mTreg-DS16358;mfBrain-DS14536;mfBrain-DS14537;mfBrain-DS15269;mfBrain-DS19690;mfLiver-DS19246;mfLiver-DS20666;midbrain-P0_DS28061;midbrain-P0_DS29479;midbrain-e10.5d_DS45299;midbrain-e10.5d_DS53205;midbrain-e11.5d_DS33935;midbrain-e14.5d_DS29597;neuraltube-e10.5d_DS53209;neuraltube-e11.5d_DS33945;neuraltube-e11.5d_DS35122;retina-e14.5d_DS28360;retina-e14.5d_DS30009;thymus-P0_DS28064;thymus-P0_DS29715;yolksac-e10.5d_DS45287
chr1	10089960	10090057	2955
chr1	10094708	10094800	2956	mATr-DS20149
chr1	10094920	10095099	2957	3T3_L1_Adipocytes-DS22747;mNIH_3T3-DS16900
chr1	10096256	10096340	2958	mKidney-P0_DS39910;mKidney-P0_DS39926
chr1	10096398	10096580	2959	MLL_AF9-DS22977;PMTPU_10c-DS21963;PMTPU_10i-DS21968;lung-e14.5d_DS29609;m416B-DS14099;mHeart-DS18138;mHeart-P0_DS39823;mHeart-P0_DS39828;mKidney-P0_DS39910;mLiver-DS14605;mLung-P0_DS39845
chr1	10097111	10097300	2960	hindbrain-P0_DS28073;mBrain-DS11113;mBrain-DS12727;mBrain-DS13612;mBrain-DS14617
chr1	10098840	10099060	2961	mLiver-DS14193;mLiver-DS14476;mLiver-DS14605
chr1	10099650	10099840	2962	3T3_L1_PreAdipocytes-DS22637;R1-DS23677;ZhBTc4-DS15236;ZhBTc4-DS17562;ZhBTc4-DS17616;mCJ7-DS13320;mKidney-DS13948;mLiver-DS14004;mLiver-DS14005;mLiver-DS14193;mLiver-DS14452;mLiver-DS14455;mLiver-DS14475;mLiver-DS14476;mLiver-DS14605;mLiver-DS14609;mLiver-DS16740;mLiver-DS16853;mLiver-DS16858;mLiver-DS19375;mLiver-DS19636;mLung-DS14479;mNIH_3T3-DS16900;mPATSKI-DS15697
chr1	10102266	10102320	2963	mBrain-DS12727
chr1	10102444	10102520	2964	craniofacial-e14.5d_DS29581;mBrain-DS12727
chr1	10103194	10103305	2965	craniofacial-e14.5d_DS29579
chr1	10103545	10103620	2966	mRetina-DS20004;mfBrain-DS14536
chr1	10105300	10105520	2967	CH12-DS22542;mA20-DS16695;mHeart-DS18138;mLung-P0_DS39845
chr1	10105920	10106200	2968	mA20-DS16695
chr1	10106620	10106760	2969	PMTPU_10i-DS21968;mA20-DS16695;mLung-DS14479;mNIH_3T3-DS16900
chr1	10108207	10108336	2970	MEL-DS13036
chr1	10108760	10108960	2971	MEL-DS13036;PMTPU_10c-DS21963
chr1	10109180	10109400	2972	MEL-DS13036;MEL-DS13039;PMTPU_10c-DS21963;mGER-DS15395;mGER-DS15420;mHeart-P0_DS39823;mHeart-P0_DS39828;mfLiver-DS19246;mfLiver-DS20666;yolksac-e10.5d_DS45287
chr1	10113322	10113380	2973
chr1	10114206	10114286	2974	mGER-DS15415
chr1	10114789	10114960	2975	3T3_L1_Adipocytes-DS22742;3T3_L1_Adipocytes-DS22747;3T3_L1_PreAdipocytes-DS22637;3T3_L1_PreAdipocytes-DS22642;CH12-DS22542;E14-DS21450;MEL-DS13036;MEL-DS13039;MEL-DS13042;MLL_AF9-DS22977;MN1-DS30610;MN1-DS31588;MN1-DS31645;PMTPU_10c-DS20655;PMTPU_10c-DS21963;PMTPU_10i-DS21968;R1-DS23677;ZhBTc4-DS15236;ZhBTc4-DS15337;ZhBTc4-DS17562;ZhBTc4-DS17616;craniofacial-e11.5d_DS30064;craniofacial-e14.5d_DS29579;craniofacial-e14.5d_DS29581;embryo-e10.0d_DS53214;embryo-e10.5d_DS28755;embryo-e10.5d_DS28916;embryo-e10d_DS29623;embryo-e11d_DS29237;embryo-e11d_DS29242;embryo-e9.5d_DS45277;forebrain-d11.5_DS33930;forebrain-e14.5d_DS29586;hindbrain-e10.5d_DS53182;hindbrain-e11.5d_DS33941;hindbrain-e14.5d_DS29591;intestine-e14.5_DS28910;limb-e11.5d_DS35114;limb-e14.5d_DS28901;lung-e14.5d_DS29609;m3134-DS8497;m416B-DS14099;m416B-DS14104;mA20-DS16690;mA20-DS16695;mATn-DS17070;mATr-DS20149;mB-DS17866;mB-DS17948;mB-DS18865;mBrain-DS12727;mCD1-DS17221;mCD19-DS16168;mCJ7-DS13094;mCJ7-DS13320;mESC_F4WT-DS17613;mESC_FIKO-DS17063;mESC_FIKO-DS18365;mFibroblast-DS10088;mForelimbBuds-DS18192;mGER-DS15395;mGER-DS15400;mGER-DS15405;mGER-DS15420;mHeart-DS18138;mHindlimbsBuds-DS18279;mKidney-DS13948;mKidney-P0_DS39910;mKidney-P0_DS39926;mLung-DS14479;mLung-P0_DS39845;mMesoderm-DS18198;mMesoderm-DS18357;mNIH_3T3-DS16900;mNIH_3T3-DS16909;mPATSKI-DS15697;mRetina-DS20004;mStomach-P0_DS39849;mTR-DS17864;mThymus-DS18819;mfBrain-DS14536;mfBrain-DS14537;mfLiver-DS20666;midbrain-e10.5d_DS53205;neuraltube-e10.5d_DS53209;neuraltube-e11.5d_DS33945;neuraltube-e11.5d_DS35122;retina-e14.5d_DS30009;thymus-P0_DS29715
chr1	10116060	10116340	2976	embryo-e10.0d_DS53214;embryo-e10.5d_DS28755;embryo-e10.5d_DS28916;embryo-e10d_DS29623;embryo-e11d_DS29237;embryo-e11d_DS29242;embryo-e9.5d_DS45277;hindbrain-e10.5d_DS45296;hindbrain-e10.5d_DS53182;hindbrain-e11.5d_DS33941;mMesoderm-DS18198;mMesoderm-DS18357;mfBrain-DS14536;neuraltube-e10.5d_DS53209;neuraltube-e11.5d_DS33945;neuraltube-e11.5d_DS35122
chr1	10116669	10116996	2977	MLL_AF9-DS22977;mBrain-DS12727
chr1	10123985	10124132	2978	intestine-e14.5_DS28910;intestine-e14.5_DS29721;limb-e11.5d_DS30093;mKidney-DS13948
chr1	10124140	10124520	2979	intestine-e14.5_DS28910;intestine-e14.5_DS29721;mIntestine_Large-DS18784;mIntestine_Large-DS19140;mKidney-DS13948
chr1	10124780	10124980	2980
chr1	10127379	10127530	2981	mBrain-DS11113;mBrain-DS11123;mBrain-DS11128;mBrain-DS12727;mBrain-DS13612;mBrain-DS14617;mCerebrum-DS14024;mCerebrum-DS14500
chr1	10130737	10130795	2982	CH12-DS22542;limb-e11.5d_DS30093
chr1	10131558	10131703	2983	PMTPU_10i-DS21968
chr1	10132080	10132280	2984	MEL-DS13036;mGER-DS15415;mGER-DS15420
chr1	10132614	10132769	2985	mFatPad-DS14021;mLiver-DS14605
chr1	10133281	10133380	2986
chr1	10133399	10133699	2987	MEL-DS13036
chr1	10133780	10134035	2988	MEL-DS13036;mRetina-DS20004;midbrain-e11.5d_DS33935;retina-e14.5d_DS30009
chr1	10134630	10134680	2989	MEL-DS13036
chr1	10136027	10136100	2990	heart-e10.5d_DS53179;mHeart-DS17909;mHeart-DS18138;mHeart-P0_DS39823;mHeart-P0_DS39828
chr1	10137160	10137380	2991	PMTPU_10i-DS21968;PMTPU_10i-DS21969
chr1	10137398	10137451	2992	PMTPU_10i-DS21969
chr1	10141520	10141711	2993	mBrain-DS11113;mBrain-DS11123;mBrain-DS11128;mBrain-DS12727;mBrain-DS13612;mBrain-DS14445;mBrain-DS14617;mCerebrum-DS14024;mCerebrum-DS14499;mCerebrum-DS14500
chr1	10142055	10142105	2994	mBrain-DS12727;midbrain-e11.5d_DS33935
chr1	10142920	10143160	2995	3T3_L1_Adipocytes-DS22742;3T3_L1_Adipocytes-DS22747;lung-e14.5d_DS29609;mHeart-P0_DS39828;mIntestine_Large-DS18784;mIntestine_Large-DS19140;mKidney-DS13948;mKidney-DS17298;mKidney-P0_DS39910;mKidney-P0_DS39926;mLiver-DS14004;mLiver-DS14005;mLiver-DS14193;mLiver-DS14452;mLiver-DS14455;mLiver-DS14475;mLiver-DS14476;mLiver-DS14605;mLiver-DS14609;mLiver-DS16740;mLiver-DS16853;mLiver-DS16858;mLiver-DS19375;mLiver-DS19636;mLiver-P0_DS39858;mfLiver-DS19246;mfLiver-DS20666;yolksac-e10.5d_DS45287
chr1	10143960	10144180	2996	embryo-e10.0d_DS53214;embryo-e10.5d_DS28755;embryo-e10d_DS29623;embryo-e11d_DS29242;embryo-e9.5d_DS45277;hindbrain-e10.5d_DS53182;mKidney-DS13948;mKidney-DS17298;mLiver-DS14005;mLiver-DS14193;mLiver-DS14452;mLiver-DS14455;mLiver-DS14476;mLiver-DS14605;mLiver-DS14609;mLiver-DS16740;mLiver-DS16853;mLiver-DS16858;mLiver-DS19375;mLiver-DS19636;yolksac-e10.5d_DS45287
chr1	10144240	10144448	2997	mLiver-DS14609
chr1	10147846	10148100	2998	3T3_L1_Adipocytes-DS22747;3T3_L1_PreAdipocytes-DS22637;Muller_Retina_Glia-P12_DS27620;PMTPU_10c-DS21963;ZhBTc4-DS15337;ZhBTc4-DS17562;ZhBTc4-DS17616;limb-e14.5d_DS28901;m416B-DS14099;mESC_FIKO-DS18365;mLung-DS14479;mLung-DS14480;mLung-DS17292;mLung-P0_DS39832;mLung-P0_DS39845;mNIH_3T3-DS16900;mNIH_3T3-DS16909
chr1	10150700	10150920	2999	MEL-DS13036;MLL_AF9-DS22977;PMTPU_10c-DS20655;PMTPU_10c-DS21963;PMTPU_10i-DS21968;ZhBTc4-DS17562;craniofacial-e11.5d_DS30064;craniofacial-e14.5d_DS29579;forebrain-e14.5d_DS29586;hindbrain-P0_DS29484;limb-e11.5d_DS35114;m416B-DS14099;mBrain-DS12727;mForelimbBuds-DS18275;mGER-DS15400;mRetina-DS20004;mfBrain-DS14536;midbrain-P0_DS29479
chr1	10155980	10156280	3000	mKidney-DS13948;mKidney-DS17298;mLiver-DS14452;mRetina-DS19060;mRetina-DS20000;mRetina-DS20004
chr1	10156542	10156623	3001	mLiver-DS14452
chr1	10157400	10157572	3002	mBrain-DS11113;mBrain-DS11123;mBrain-DS11128;mBrain-DS12727;mBrain-DS13612;mBrain-DS14617;mCerebrum-DS14024;mCerebrum-DS14499;mCerebrum-DS14500
chr1	10158380	10158638	3003	MN1-DS31645;mHeart-DS18138;mLiver-DS14452;mLiver-DS14475;mLiver-DS14476;mLiver-DS16740;mLiver-DS16858;mLiver-DS19375;mLiver-DS19636;mLiver-P0_DS39858;mLung-DS14479;mLung-DS14480;mLung-DS17292;mLung-P0_DS39832;mLung-P0_DS39845;yolksac-e10.5d_DS45287
chr1	10160380	10160580	3004	PMTPU_10i-DS21968;m416B-DS14099
chr1	10164979	10165180	3005	3T3_L1_Adipocytes-DS22742;3T3_L1_Adipocytes-DS22747;3T3_L1_PreAdipocytes-DS22637;mBrain-DS12727;mBrain-DS14617;mFatPad-DS14020;mFatPad-DS14021;mGenitalFatPad-DS18780;midbrain-P0_DS29479
chr1	10165780	10165965	3006	3T3_L1_PreAdipocytes-DS22637;Muller_Retina_Glia-P12_DS27620;Muller_Retina_Glia-P12_DS27625;mFibroblast-DS10085;mNIH_3T3-DS16900;mNIH_3T3-DS16909
chr1	10166938	10167160	3007	3T3_L1_PreAdipocytes-DS22637;PMTPU_10c-DS21963;PMTPU_10i-DS21968;PMTPU_10i-DS21969;ZhBTc4-DS15236;heart-e10.5d_DS44773;m416B-DS14099;mfBrain-DS14536;neuraltube-e11.5d_DS33945
chr1	10168200	10168437	3008	MEL-DS13036;forebrain-e11.5d_DS30069
chr1	10169693	10170105	3009	R1-DS23677;ZhBTc4-DS15236;ZhBTc4-DS17616;mKidney-DS13948;mKidney-DS17298;mKidney-P0_DS39910;mStomach-P0_DS39849;yolksac-e10.5d_DS45287
chr1	10170267	10170640	3010	R1-DS23677;ZhBTc4-DS15236;ZhBTc4-DS17562;ZhBTc4-DS17616;craniofacial-e11.5d_DS30064;mCJ7-DS13094;mCJ7-DS13320;mKidney-DS13948;mKidney-DS17298;mKidney-P0_DS39910;mKidney-P0_DS39926;mLung-DS14479;mMesoderm-DS18198;mMesoderm-DS18357;yolksac-e10.5d_DS45287
chr1	10171140	10171386	3011	E14-DS18505;E14-DS21450;R1-DS23677;R1-DS23701;ZhBTc4-DS15236;ZhBTc4-DS15299;ZhBTc4-DS15337;ZhBTc4-DS15497;ZhBTc4-DS17562;ZhBTc4-DS17616;hindbrain-e11.5d_DS30057;mCJ7-DS13094;mCJ7-DS13320;mESC_F4WT-DS17060;mESC_F4WT-DS17613;mESC_FIKO-DS17063;mESC_FIKO-DS18365;mRetina-DS20004;midbrain-e11.5d_DS33935;yolksac-e10.5d_DS45287
chr1	10171840	10172240	3012	E14-DS21450;R1-DS23677;ZhBTc4-DS15236;ZhBTc4-DS17616;mCJ7-DS13320;yolksac-e10.5d_DS45287
chr1	10172365	10172584	3013	R1-DS23677;ZhBTc4-DS15236
chr1	10175760	10175940	3014	MEL-DS13036;MEL-DS13039;MEL-DS13042;PMTPU_10c-DS21963;m416B-DS14099;mBrain-DS12727;mGER-DS15395;mGER-DS15415;mGER-DS15420;mKidney-DS13948;mLiver-DS14605;mLung-DS14479;mThymus-DS18819;yolksac-e10.5d_DS45287
chr1	10176942	10177010	3015	embryo-e10d_DS29623;forebrain-e14.5d_DS29586;hindbrain-e14.5d_DS29591;mfBrain-DS14536;midbrain-e14.5d_DS29597
chr1	10177700	10177880	3016	MLL_AF9-DS22924;MLL_AF9-DS22977;PMTPU_10c-DS20655;PMTPU_10c-DS21963;PMTPU_10i-DS21968;m416B-DS14099
chr1	10181914	10182060	3017	MEL-DS13036;PMTPU_10i-DS21968;ZhBTc4-DS15236;ZhBTc4-DS17562;ZhBTc4-DS17616;m416B-DS14099;mA20-DS16695;mB-DS17866;mCJ7-DS13320;mHeart-DS18138;mTR-DS17864;mfBrain-DS14536;midbrain-P0_DS29479
chr1	10184660	10184860	3018	MLL_AF9-DS22977;m416B-DS14099
chr1	10192956	10193057	3019	mHeart-DS18138
chr1	10193541	10193760	3020	3T3_L1_Adipocytes-DS22742;3T3_L1_Adipocytes-DS22747;ZhBTc4-DS17616;forebrain-e11.5d_DS30069;mFatPad-DS14021;mGenitalFatPad-DS18780;mHeart-DS17909;mHeart-DS18138;mLiver-DS14605;mMuscle_Skeletal-DS18130;mMuscle_Skeletal-DS18892;mNIH_3T3-DS16900;mSpleen-DS18884
chr1	10197080	10197240	3021	3T3_L1_PreAdipocytes-DS22637;E14-DS21450;MEL-DS13036;MLL_AF9-DS22977;PMTPU_10c-DS21963;PMTPU_10i-DS21968;R1-DS23677;R1-DS23701;ZhBTc4-DS15236;ZhBTc4-DS15299;ZhBTc4-DS15337;ZhBTc4-DS15497;ZhBTc4-DS17562;ZhBTc4-DS17616;embryo-e10.5d_DS28755;embryo-e10d_DS29623;embryo-e11d_DS29237;embryo-e11d_DS29242;forebrain-e14.5d_DS29586;hindbrain-P0_DS29484;lung-e14.5d_DS29609;m416B-DS14099;mA20-DS16695;mATn-DS17070;mATr-DS20149;mB-DS17866;mCD19-DS16168;mCJ7-DS13094;mCJ7-DS13320;mESC_F4WT-DS17060;mESC_F4WT-DS17613;mKidney-P0_DS39910;mLung-DS14480;mMesoderm-DS18198;mNIH_3T3-DS16900;mRetina-DS20004;mTR-DS17864;mfBrain-DS14536;mfLiver-DS19246;midbrain-e14.5d_DS29597;neuraltube-e11.5d_DS33945;retina-e14.5d_DS30009;thymus-P0_DS28064;thymus-P0_DS29715
chr1	10198027	10198280	3022	mIntestine_Large-DS18784;mIntestine_Large-DS19140
chr1	10200520	10200648	3023
chr1	10205968	10206140	3024	3T3_L1_Adipocytes-DS22747;3T3_L1_PreAdipocytes-DS22637;Muller_Retina_Glia-P12_DS27625;PMTPU_10i-DS21968;embryo-e11d_DS29237;hindbrain-P0_DS28073;mLiver-DS14605;mNIH_3T3-DS16900
chr1	10210133	10210206	3025	lung-e14.5d_DS29609;mLiver-DS14605;mLiver-DS16740;mfBrain-DS14536
chr1	10210959	10211200	3026	MLL_AF9-DS22977;R1-DS23677;ZhBTc4-DS17616;embryo-e10d_DS29623;embryo-e11d_DS29237;embryo-e11d_DS29242;mB-DS17866;mKidney-DS13948;mKidney-P0_DS39910;mKidney-P0_DS39926;mMesoderm-DS18198;mMesoderm-DS18357
chr1	10211400	10211600	3027	PMTPU_10c-DS21963;PMTPU_10i-DS21968;m416B-DS14099;mKidney-P0_DS39910
chr1	10212260	10212476	3028	mLiver-DS14004;mLiver-DS14005;mLiver-DS14193;mLiver-DS14452;mLiver-DS14455;mLiver-DS14475;mLiver-DS14476;mLiver-DS14605;mLiver-DS14609;mLiver-DS16740;mLiver-DS16853;mLiver-DS16858;mLiver-DS19375;mLiver-DS19636;mLiver-P0_DS39858;mLung-DS14479
chr1	10215480	10215700	3029
chr1	10215780	10216230	3030
chr1	10216760	10216920	3031
chr1	10217400	10217480	3032
chr1	10219934	10220000	3033	mLiver-DS14605
chr1	10220181	10220460	3034	mA20-DS16690;mA20-DS16695;mATn-DS17070;mATr-DS20149;mB-DS17866;mCD19-DS16168;mTR-DS17864
chr1	10221540	10221581	3035	mA20-DS16695;mTN-DS17080
chr1	10221717	10221900	3036
chr1	10223820	10224020	3037	mLung-DS14479
chr1	10224640	10224680	3038	mLung-DS14479
chr1	10224982	10225067	3039
chr1	10225450	10225720	3040	mATn-DS17070;mATr-DS20149;mLung-DS14479;mTR-DS17864
chr1	10226259	10226400	3041
chr1	10226960	10227180	3042	MN1-DS30610;R1-DS23677;R1-DS23701;ZhBTc4-DS15236;ZhBTc4-DS15299;ZhBTc4-DS15337;ZhBTc4-DS17562;ZhBTc4-DS17616;heart-e10.5d_DS44773;mCJ7-DS13094;mCJ7-DS13320;mHeart-DS18138;mLiver-DS14605;midbrain-e11.5d_DS33935
chr1	10227560	10227615	3043
chr1	10228132	10228220	3044	mBrain-DS12727;mHeart-DS18138
chr1	10228460	10228660	3045	mHeart-DS18138;mHeart-P0_DS39828
chr1	10229045	10229251	3046	3T3_L1_Adipocytes-DS22742;3T3_L1_Adipocytes-DS22747;3T3_L1_PreAdipocytes-DS22637;3T3_L1_PreAdipocytes-DS22642;MEL-DS13036;MN1-DS30610;MN1-DS31588;MN1-DS31645;MN1-DS31652;Muller_Retina_Glia-P12_DS23706;Muller_Retina_Glia-P12_DS27620;Muller_Retina_Glia-P12_DS27625;PMTPU_10c-DS21963;PMTPU_10i-DS21968;R1-DS23677;ZhBTc4-DS15236;ZhBTc4-DS17562;ZhBTc4-DS17616;craniofacial-e10.5d_DS44757;craniofacial-e14.5d_DS29579;craniofacial-e14.5d_DS29581;embryo-e10.0d_DS53214;embryo-e10.5d_DS28755;embryo-e10.5d_DS28916;embryo-e10d_DS29623;embryo-e11d_DS29237;embryo-e11d_DS29242;embryo-e9.5d_DS45277;forebrain-P0_DS28085;forebrain-e10.5d_DS53177;forebrain-e14.5d_DS29586;hindbrain-P0_DS28073;hindbrain-P0_DS29484;hindbrain-e10.5d_DS53182;hindbrain-e14.5d_DS29591;intestine-e14.5_DS28910;limb-e11.5d_DS35114;limb-e14.5d_DS28901;lung-e14.5d_DS29609;m416B-DS14099;mATn-DS17070;mATr-DS20149;mB-DS17866;mBrain-DS11113;mBrain-DS11123;mBrain-DS11128;mBrain-DS12727;mBrain-DS13612;mBrain-DS14617;mCJ7-DS13320;mCerebellum-DS14033;mCerebellum-DS19087;mCerebrum-DS14024;mCerebrum-DS14499;mCerebrum-DS14500;mForelimbBuds-DS18192;mHeart-DS17909;mHeart-DS18138;mHeart-P0_DS39823;mHeart-P0_DS39828;mKidney-DS13948;mKidney-P0_DS39910;mKidney-P0_DS39926;mLiver-P0_DS39858;mLung-DS14479;mLung-P0_DS39845;mMesoderm-DS18198;mMesoderm-DS18357;mMuscle_Skeletal-DS18130;mNIH_3T3-DS16900;mNIH_3T3-DS16909;mPATSKI-DS15697;mRetina-DS19060;mRetina-DS20000;mRetina-DS20004;mStomach-P0_DS39849;mStomach-P0_DS39852;mTN-DS17080;mTR-DS17864;mThymus-DS18819;mThymus-DS18890;mfBrain-DS14536;midbrain-P0_DS28061;midbrain-P0_DS29479;midbrain-e14.5d_DS29597;neuraltube-e11.5d_DS33945;neuraltube-e11.5d_DS35122;retina-e14.5d_DS30009;thymus-P0_DS28064;thymus-P0_DS29715
chr1	10231022	10231241	3047	MEL-DS13036;PMTPU_10c-DS21963;PMTPU_10i-DS21968;m416B-DS14099;mA20-DS16695;mATr-DS20149;mCD19-DS16168;mGER-DS15395;mThymus-DS18819;retina-e14.5d_DS30009
chr1	10231580	10231926	3048	3T3_L1_Adipocytes-DS22742;3T3_L1_Adipocytes-DS22747;3T3_L1_PreAdipocytes-DS22637;CH12-DS22542;MEL-DS13036;MLL_AF9-DS22977;MN1-DS30610;MN1-DS31588;MN1-DS31645;MN1-DS31652;Muller_Retina_Glia-P12_DS27620;Muller_Retina_Glia-P12_DS27625;PMTPU_10c-DS20655;PMTPU_10c-DS21963;PMTPU_10i-DS21968;PMTPU_10i-DS21969;R1-DS23677;ZhBTc4-DS15236;ZhBTc4-DS17562;ZhBTc4-DS17616;craniofacial-e10.5d_DS44757;craniofacial-e10.5d_DS53173;craniofacial-e11.5d_DS30064;craniofacial-e14.5d_DS29579;craniofacial-e14.5d_DS29581;embryo-e10.0d_DS53214;embryo-e10.5d_DS28755;embryo-e10.5d_DS28916;embryo-e10d_DS29623;embryo-e11d_DS29237;embryo-e11d_DS29242;embryo-e9.5d_DS45277;forebrain-d11.5_DS33930;forebrain-e11.5d_DS30069;forebrain-e14.5d_DS29586;heart-e10.5d_DS53179;hindbrain-P0_DS28073;hindbrain-P0_DS29484;hindbrain-e10.5d_DS45296;hindbrain-e10.5d_DS53182;hindbrain-e11.5d_DS30057;hindbrain-e11.5d_DS33941;hindbrain-e14.5d_DS28886;hindbrain-e14.5d_DS29591;intestine-e14.5_DS28910;limb-e10.5d_DS44776;limb-e10.5d_DS53189;limb-e11.5d_DS35114;limb-e14.5d_DS28901;limb-e14.5d_DS29602;lung-e14.5d_DS29609;m416B-DS14099;m416B-DS14104;mA20-DS16690;mA20-DS16695;mATr-DS17077;mATr-DS20149;mB-DS17866;mB-DS18865;mBrain-DS12727;mCD19-DS13845;mGER-DS15395;mGER-DS15410;mGER-DS15415;mGER-DS15420;mHeart-DS18138;mHeart-P0_DS39823;mHeart-P0_DS39828;mKidney-P0_DS39910;mKidney-P0_DS39926;mLiver-P0_DS39858;mLung-P0_DS39845;mMesoderm-DS18198;mMesoderm-DS18357;mPATSKI-DS15697;mRetina-DS20004;mStomach-P0_DS39849;mTN-DS16171;mTN-DS17082;mThymus-DS18819;mThymus-DS18890;mfBrain-DS14536;neuraltube-e10.5d_DS53209;neuraltube-e11.5d_DS33945;neuraltube-e11.5d_DS35122;retina-e14.5d_DS28360;retina-e14.5d_DS30009;thymus-P0_DS28064;thymus-P0_DS29715
chr1	10232140	10232670	3049	3T3_L1_Adipocytes-DS22742;3T3_L1_Adipocytes-DS22747;3T3_L1_PreAdipocytes-DS22637;CH12-DS22542;MEL-DS13036;MLL_AF9-DS22924;MLL_AF9-DS22977;MN1-DS30610;MN1-DS31588;MN1-DS31645;MN1-DS31652;Muller_Retina_Glia-P12_DS23706;Muller_Retina_Glia-P12_DS27620;Muller_Retina_Glia-P12_DS27625;PMTPU_10c-DS20655;PMTPU_10c-DS21963;PMTPU_10i-DS21968;PMTPU_10i-DS21969;R1-DS23677;ZhBTc4-DS15236;ZhBTc4-DS17562;ZhBTc4-DS17616;craniofacial-e10.5d_DS44757;craniofacial-e10.5d_DS53173;craniofacial-e11.5d_DS30064;craniofacial-e14.5d_DS29579;craniofacial-e14.5d_DS29581;embryo-e10.0d_DS53214;embryo-e10.5d_DS28755;embryo-e10.5d_DS28916;embryo-e10d_DS29623;embryo-e11d_DS29237;embryo-e11d_DS29242;embryo-e9.5d_DS45277;forebrain-P0_DS28085;forebrain-d11.5_DS33930;forebrain-e10.5d_DS45292;forebrain-e10.5d_DS53177;forebrain-e11.5d_DS30069;forebrain-e14.5d_DS29586;forebrain-e14.5d_DS37209;heart-e10.5d_DS44773;heart-e10.5d_DS53179;hindbrain-P0_DS28073;hindbrain-P0_DS29484;hindbrain-e10.5d_DS45296;hindbrain-e10.5d_DS53182;hindbrain-e11.5d_DS30057;hindbrain-e11.5d_DS33941;hindbrain-e14.5d_DS28886;hindbrain-e14.5d_DS29591;intestine-e14.5_DS28910;intestine-e14.5_DS29721;limb-e10.5d_DS44776;limb-e10.5d_DS53189;limb-e11.5d_DS30093;limb-e11.5d_DS35114;limb-e14.5d_DS28901;limb-e14.5d_DS29602;lung-e14.5d_DS29609;m3134-DS8497;m416B-DS14099;mA20-DS16695;mATn-DS17070;mATr-DS17077;mATr-DS20149;mB-DS17866;mB-DS17867;mB-DS18865;mBrain-DS12727;mCD1-DS17129;mCD19-DS13845;mCD19-DS16168;mCJ7-DS13094;mCJ7-DS13320;mGER-DS15395;mGER-DS15400;mGER-DS15410;mGER-DS15420;mHeart-DS18138;mHeart-P0_DS39823;mHeart-P0_DS39828;mKidney-P0_DS39910;mKidney-P0_DS39926;mLiver-P0_DS39858;mLiver-e11.5_DS30095B;mLung-DS14479;mLung-P0_DS39832;mLung-P0_DS39845;mMesoderm-DS18198;mMesoderm-DS18357;mNIH_3T3-DS16900;mPATSKI-DS15697;mRetina-DS20000;mRetina-DS20004;mStomach-P0_DS39849;mStomach-P0_DS39852;mTN-DS13720;mTN-DS16171;mTN-DS17080;mTN-DS17082;mTR-DS17864;mThymus-DS18819;mThymus-DS18890;mTreg-DS16358;mfBrain-DS14536;mfLiver-DS20666;midbrain-P0_DS28061;midbrain-P0_DS29479;midbrain-e10.5d_DS45299;midbrain-e10.5d_DS53205;midbrain-e11.5d_DS33935;midbrain-e14.5d_DS29597;neuraltube-e10.5d_DS53209;neuraltube-e11.5d_DS33945;neuraltube-e11.5d_DS35122;retina-e14.5d_DS28360;retina-e14.5d_DS30009;thymus-P0_DS28064;thymus-P0_DS29715;yolksac-e10.5d_DS45287
chr1	10232920	10233200	3050	3T3_L1_Adipocytes-DS22742;3T3_L1_Adipocytes-DS22747;3T3_L1_PreAdipocytes-DS22637;CH12-DS22536;CH12-DS22542;E14-DS21450;MEL-DS13036;MEL-DS13039;MLL_AF9-DS22924;MLL_AF9-DS22977;MN1-DS30610;MN1-DS31588;MN1-DS31645;MN1-DS31652;Muller_Retina_Glia-P12_DS23706;Muller_Retina_Glia-P12_DS27620;Muller_Retina_Glia-P12_DS27625;PMTPU_10c-DS20655;PMTPU_10c-DS21963;PMTPU_10i-DS21968;R1-DS23677;ZhBTc4-DS15236;ZhBTc4-DS15299;ZhBTc4-DS15337;ZhBTc4-DS15860;ZhBTc4-DS17562;ZhBTc4-DS17616;craniofacial-e10.5d_DS44757;craniofacial-e10.5d_DS53173;craniofacial-e11.5d_DS30064;craniofacial-e14.5d_DS29579;craniofacial-e14.5d_DS29581;embryo-e10.0d_DS53214;embryo-e10.5d_DS28755;embryo-e10.5d_DS28916;embryo-e10d_DS29623;embryo-e11d_DS29237;embryo-e11d_DS29242;embryo-e9.5d_DS45277;forebrain-P0_DS28085;forebrain-d11.5_DS33930;forebrain-e10.5d_DS45292;forebrain-e10.5d_DS53177;forebrain-e11.5d_DS30069;forebrain-e14.5d_DS29586;forebrain-e14.5d_DS37209;heart-e10.5d_DS44773;heart-e10.5d_DS53179;hindbrain-P0_DS28073;hindbrain-P0_DS29484;hindbrain-e10.5d_DS45296;hindbrain-e10.5d_DS53182;hindbrain-e11.5d_DS30057;hindbrain-e11.5d_DS33941;hindbrain-e14.5d_DS28886;hindbrain-e14.5d_DS29591;intestine-e14.5_DS28910;intestine-e14.5_DS29721;limb-e10.5d_DS44776;limb-e10.5d_DS53189;limb-e11.5d_DS30093;limb-e11.5d_DS35114;limb-e14.5d_DS28901;limb-e14.5d_DS29602;lung-e14.5d_DS29609;m3134-DS8368;m3134-DS8497;m416B-DS14099;mA20-DS16695;mATn-DS17070;mATn-DS18848;mATr-DS17077;mATr-DS20149;mB-DS17866;mB-DS17867;mB-DS17948;mB-DS18865;mBrain-DS11113;mBrain-DS11123;mBrain-DS11128;mBrain-DS12727;mBrain-DS13612;mBrain-DS14445;mBrain-DS14617;mCD1-DS17129;mCD1-DS17221;mCD19-DS13845;mCD19-DS16168;mCJ7-DS13094;mCJ7-DS13320;mCerebellum-DS14034;mCerebellum-DS19087;mCerebrum-DS14024;mCerebrum-DS14499;mCerebrum-DS14500;mESC_F4WT-DS17613;mESC_FIKO-DS17063;mESC_FIKO-DS18365;mFatPad-DS14021;mFibroblast-DS10085;mFibroblast-DS10088;mForelimbBuds-DS18192;mForelimbBuds-DS18275;mGER-DS15395;mGER-DS15400;mGER-DS15410;mGER-DS15415;mGER-DS15420;mHeart-DS17909;mHeart-DS18138;mHeart-P0_DS39823;mHeart-P0_DS39828;mHindlimbsBuds-DS18279;mIntestine_Large-DS19140;mKidney-DS13948;mKidney-DS17298;mKidney-P0_DS39910;mKidney-P0_DS39926;mLiver-DS14004;mLiver-DS14452;mLiver-DS14455;mLiver-DS14476;mLiver-DS14605;mLiver-DS16740;mLiver-DS16853;mLiver-DS16858;mLiver-DS19375;mLiver-DS19636;mLiver-P0_DS39858;mLiver-e11.5_DS30095B;mLung-DS14479;mLung-DS17292;mLung-P0_DS39832;mLung-P0_DS39845;mMesoderm-DS18198;mMesoderm-DS18357;mMuscle_Skeletal-DS18130;mMuscle_Skeletal-DS18892;mNIH_3T3-DS16900;mNIH_3T3-DS16909;mPATSKI-DS15697;mRetina-DS19060;mRetina-DS20000;mRetina-DS20004;mSpleen-DS18870;mSpleen-DS18884;mStomach-P0_DS39849;mStomach-P0_DS39852;mTN-DS13720;mTN-DS16171;mTN-DS17080;mTN-DS17082;mTR-DS13834;mTR-DS17864;mThymus-DS18819;mThymus-DS18890;mTreg-DS16358;mfBrain-DS14536;mfBrain-DS14537;mfBrain-DS15269;mfBrain-DS19690;mfLiver-DS19246;mfLiver-DS20666;midbrain-P0_DS28061;midbrain-P0_DS29479;midbrain-e10.5d_DS45299;midbrain-e10.5d_DS53205;midbrain-e11.5d_DS33935;midbrain-e14.5d_DS29597;neuraltube-e10.5d_DS53209;neuraltube-e11.5d_DS33945;neuraltube-e11.5d_DS35122;retina-e14.5d_DS28360;retina-e14.5d_DS30009;thymus-P0_DS28064;thymus-P0_DS29715;yolksac-e10.5d_DS45287
chr1	10233260	10233500	3051	CH12-DS22542;E14-DS21450;ZhBTc4-DS15497;embryo-e10.5d_DS28916;mA20-DS16690;mESC_F4WT-DS17613;mHeart-P0_DS39828;mLiver-DS14193;mLiver-DS14452;mLiver-DS14455;mLiver-DS14476;mLiver-DS14605;mLiver-DS16740;mLiver-DS16858;mLiver-DS19375;mThymus-DS18819;midbrain-P0_DS29479;thymus-P0_DS29715
chr1	10233645	10233876	3052	3T3_L1_PreAdipocytes-DS22637;MN1-DS31645;Muller_Retina_Glia-P12_DS23706;Muller_Retina_Glia-P12_DS27620;PMTPU_10i-DS21968;craniofacial-e10.5d_DS53173;craniofacial-e11.5d_DS30064;craniofacial-e14.5d_DS29579;craniofacial-e14.5d_DS29581;embryo-e10.5d_DS28916;embryo-e11d_DS29237;embryo-e11d_DS29242;forebrain-P0_DS28085;forebrain-d11.5_DS33930;forebrain-e10.5d_DS45292;forebrain-e10.5d_DS53177;forebrain-e14.5d_DS29586;forebrain-e14.5d_DS37209;hindbrain-P0_DS28073;hindbrain-P0_DS29484;hindbrain-e10.5d_DS45296;hindbrain-e10.5d_DS53182;hindbrain-e11.5d_DS30057;hindbrain-e14.5d_DS28886;hindbrain-e14.5d_DS29591;intestine-e14.5_DS28910;intestine-e14.5_DS29721;limb-e10.5d_DS44776;limb-e10.5d_DS53189;limb-e11.5d_DS30093;limb-e14.5d_DS28901;lung-e14.5d_DS29609;m416B-DS14099;mATn-DS17070;mBrain-DS12727;mCD19-DS16168;mHeart-DS18138;mHeart-P0_DS39823;mKidney-P0_DS39910;mKidney-P0_DS39926;mLiver-e11.5_DS30095B;mNIH_3T3-DS16900;mRetina-DS20004;mTR-DS17864;midbrain-P0_DS28061;midbrain-P0_DS29479;midbrain-e10.5d_DS45299;midbrain-e10.5d_DS53205;midbrain-e14.5d_DS29597;neuraltube-e10.5d_DS53209;neuraltube-e11.5d_DS33945;retina-e14.5d_DS28360;retina-e14.5d_DS30009;thymus-P0_DS29715;yolksac-e10.5d_DS45287
chr1	10233881	10233943	3053	mATn-DS17070;mCD19-DS16168;mHeart-P0_DS39823;mLung-P0_DS39845;retina-e14.5d_DS30009
chr1	10234900	10235118	3054	PMTPU_10c-DS21963;PMTPU_10i-DS21968;mTN-DS17080
chr1	10235714	10235906	3055	mLung-DS14479
chr1	10237128	10237287	3056	mLiver-DS14605;mLiver-P0_DS39858;mLung-DS14479;yolksac-e10.5d_DS45287
chr1	10239020	10239360	3057	m3134-DS8497;mFatPad-DS14020;mFatPad-DS14021;mGenitalFatPad-DS18780
chr1	10244657	10244757	3058
chr1	10246640	10246720	3059
chr1	10247160	10247339	3060	mfBrain-DS14536;midbrain-e14.5d_DS29597
chr1	10247731	10247889	3061	mBrain-DS11113;mBrain-DS11123;mBrain-DS11128;mBrain-DS12727;mBrain-DS14617;mCerebrum-DS14024;mCerebrum-DS14499;mCerebrum-DS14500
chr1	10248000	10248200	3062	mIntestine_Large-DS19140;mKidney-DS13948;mKidney-DS17298;mKidney-P0_DS39910;mKidney-P0_DS39926;mLiver-DS14605;mLiver-P0_DS39858;mLung-DS14479;mPATSKI-DS15697;yolksac-e10.5d_DS45287
chr1	10248219	10248354	3063	MLL_AF9-DS22977
chr1	10252190	10252266	3064	mB-DS17866
chr1	10253538	10253737	3065	PMTPU_10c-DS21963;R1-DS23677;ZhBTc4-DS15236;mCJ7-DS13320
chr1	10253980	10254113	3066	intestine-e14.5_DS29721;limb-e14.5d_DS28901;mFatPad-DS14020;mFatPad-DS14021;mIntestine_Large-DS19140;mLung-DS14479;yolksac-e10.5d_DS45287
chr1	10254160	10254400	3067	MLL_AF9-DS22977;mKidney-P0_DS39910;mKidney-P0_DS39926
chr1	10254460	10254700	3068	3T3_L1_PreAdipocytes-DS22637;MEL-DS13036;MLL_AF9-DS22977;MN1-DS31645;PMTPU_10c-DS21963;PMTPU_10i-DS21968;m416B-DS14099;mATr-DS20149;mB-DS17866;mCD19-DS16168;mLung-DS14479;mThymus-DS18819
chr1	10254859	10254956	3069
chr1	10255220	10255320	3070	ZhBTc4-DS17562;ZhBTc4-DS17616;forebrain-e14.5d_DS37209;mCJ7-DS13320
chr1	10255514	10255900	3071	MLL_AF9-DS22977;MN1-DS31588;R1-DS23677;ZhBTc4-DS15236;ZhBTc4-DS15299;ZhBTc4-DS17562;ZhBTc4-DS17616;hindbrain-e10.5d_DS53182;mBrain-DS12727;mCJ7-DS13094;mCJ7-DS13320;mFatPad-DS14020;mFatPad-DS14021;mLung-DS14479;retina-e14.5d_DS30009
chr1	10256382	10256541	3072	3T3_L1_PreAdipocytes-DS22637;R1-DS23677;ZhBTc4-DS15236;ZhBTc4-DS17562;ZhBTc4-DS17616;embryo-e10.5d_DS28916;m3134-DS8497;mKidney-DS13948;mLiver-DS14605;mLiver-DS14609;mLung-P0_DS39832;mNIH_3T3-DS16900
chr1	10256560	10256820	3073	Muller_Retina_Glia-P12_DS23706;ZhBTc4-DS15236;ZhBTc4-DS17562;forebrain-e14.5d_DS37209;lung-e14.5d_DS29609;m3134-DS8497;m416B-DS14099;mATr-DS20149;mCJ7-DS13320;mLung-DS14479;mLung-DS14480;mLung-DS17292;mLung-P0_DS39832;mLung-P0_DS39845;mPATSKI-DS15697;yolksac-e10.5d_DS45287
chr1	10256840	10257074	3074	MLL_AF9-DS22977;Muller_Retina_Glia-P12_DS23706;Muller_Retina_Glia-P12_DS27620;Muller_Retina_Glia-P12_DS27625;R1-DS23677;ZhBTc4-DS17562;ZhBTc4-DS17616;craniofacial-e14.5d_DS29579;lung-e14.5d_DS29609;m416B-DS14099;mCJ7-DS13320;mLung-DS14479;mLung-P0_DS39845;mStomach-P0_DS39852;yolksac-e10.5d_DS45287
chr1	10257295	10257520	3075	R1-DS23677;R1-DS23701;ZhBTc4-DS15236;ZhBTc4-DS15337;ZhBTc4-DS17616;forebrain-P0_DS28085;lung-e14.5d_DS29609;mBrain-DS12727;mCJ7-DS13320;mIntestine_Large-DS19140;mKidney-DS13948;mKidney-DS17298;mKidney-P0_DS39910;mKidney-P0_DS39926;mLiver-P0_DS39858;mLung-DS14479;mLung-DS14480;mLung-DS17292;mLung-P0_DS39832;mLung-P0_DS39845;mPATSKI-DS15692;mStomach-P0_DS39849;yolksac-e10.5d_DS45287
chr1	10257600	10257820	3076	3T3_L1_PreAdipocytes-DS22637;CH12-DS22542;MN1-DS31645;R1-DS23677;ZhBTc4-DS15236;ZhBTc4-DS17616;limb-e11.5d_DS30093;limb-e11.5d_DS35114;limb-e14.5d_DS28901;m3134-DS8497;m416B-DS14099;m416B-DS14104;mATn-DS17070;mATr-DS17077;mATr-DS20149;mBrain-DS12727;mKidney-P0_DS39910;mKidney-P0_DS39926;mLung-DS14479;mLung-P0_DS39832;mNIH_3T3-DS16900;mPATSKI-DS15697;mTR-DS13834;mTR-DS17864;mThymus-DS18819;mThymus-DS18890;thymus-P0_DS28064;thymus-P0_DS29715
chr1	10258540	10258715	3077	mStomach-P0_DS39849;mStomach-P0_DS39852
chr1	10259798	10259948	3078	MN1-DS30610;MN1-DS31588;MN1-DS31645;MN1-DS31652;R1-DS23677;ZhBTc4-DS15236;ZhBTc4-DS15299;ZhBTc4-DS17562;craniofacial-e10.5d_DS44757;embryo-e10.0d_DS53214;embryo-e10d_DS29623;embryo-e11d_DS29237;heart-e10.5d_DS44773;limb-e10.5d_DS44776;limb-e11.5d_DS30093;limb-e11.5d_DS35114;limb-e14.5d_DS28901;limb-e14.5d_DS29602;lung-e14.5d_DS29609;mCD1-DS17221;mIntestine_Large-DS19140;mKidney-P0_DS39910;mKidney-P0_DS39926;mMesoderm-DS18357;mRetina-DS20004;neuraltube-e11.5d_DS35122;yolksac-e10.5d_DS45287
chr1	10260987	10261130	3079	embryo-e10.5d_DS28916;forebrain-e14.5d_DS29586;hindbrain-P0_DS29484;hindbrain-e14.5d_DS29591;mfBrain-DS14536;midbrain-e14.5d_DS29597
chr1	10261240	10261458	3080	3T3_L1_PreAdipocytes-DS22637;craniofacial-e11.5d_DS30064;embryo-e10.5d_DS28755;embryo-e10.5d_DS28916;embryo-e11d_DS29237;limb-e11.5d_DS30093;limb-e11.5d_DS35114;limb-e14.5d_DS28901;m3134-DS8497;m416B-DS14099;mForelimbBuds-DS18192;mForelimbBuds-DS18275;mHindlimbsBuds-DS18279;mKidney-P0_DS39910;mKidney-P0_DS39926
chr1	10261520	10261720	3081	3T3_L1_Adipocytes-DS22742;3T3_L1_Adipocytes-DS22747;3T3_L1_PreAdipocytes-DS22637;3T3_L1_PreAdipocytes-DS22642;MLL_AF9-DS22924;MLL_AF9-DS22977;Muller_Retina_Glia-P12_DS27620;limb-e10.5d_DS44776;limb-e11.5d_DS30093;limb-e11.5d_DS35114;m3134-DS8497;m416B-DS14099;m416B-DS14104;mForelimbBuds-DS18192;mLiver-P0_DS39858;mLung-DS14479;mLung-P0_DS39845;mfLiver-DS20666
chr1	10262351	10262560	3082	3T3_L1_Adipocytes-DS22742;3T3_L1_Adipocytes-DS22747;PMTPU_10i-DS21968;mLiver-DS14452;mLiver-DS14475;mLiver-DS14605;mLiver-DS16858;mLung-DS14479
chr1	10262920	10263140	3083	MLL_AF9-DS22977;ZhBTc4-DS17616;mCJ7-DS13094
chr1	10263980	10264340	3084	3T3_L1_PreAdipocytes-DS22637;mFibroblast-DS10088;mKidney-P0_DS39910;mKidney-P0_DS39926
chr1	10266440	10266860	3085	MLL_AF9-DS22977;PMTPU_10i-DS21968
chr1	10266920	10267140	3086	MEL-DS13036;MEL-DS13042;MLL_AF9-DS22977;PMTPU_10c-DS20655;PMTPU_10c-DS21963;PMTPU_10i-DS21968;PMTPU_10i-DS21969;m416B-DS14099;mGER-DS15395;mLiver-P0_DS39858;mLung-DS14479
chr1	10267680	10267920	3087	PMTPU_10c-DS21963;PMTPU_10i-DS21968;PMTPU_10i-DS21969;thymus-P0_DS29715
chr1	10268400	10268580	3088	MLL_AF9-DS22924;MLL_AF9-DS22977;m416B-DS14099;mLiver-P0_DS39858;mLung-DS14479;mLung-P0_DS39832;mLung-P0_DS39845
chr1	10268680	10268980	3089	MEL-DS13036;MLL_AF9-DS22977;PMTPU_10c-DS20655;PMTPU_10c-DS21963;PMTPU_10i-DS21968;PMTPU_10i-DS21969;mLiver-P0_DS39858
chr1	10269260	10269500	3090	CH12-DS22542;MLL_AF9-DS22977;PMTPU_10c-DS21963;PMTPU_10i-DS21968;mCD19-DS16168
chr1	10277120	10277180	3091	craniofacial-e14.5d_DS29579
chr1	10278499	10278779	3092	mGER-DS15405;mHeart-DS18138;mHeart-P0_DS39823;mHeart-P0_DS39828
chr1	10278993	10279054	3093	craniofacial-e10.5d_DS44757;craniofacial-e10.5d_DS53173;forebrain-e10.5d_DS45292
chr1	10279084	10279412	3094	PMTPU_10i-DS21968;PMTPU_10i-DS21969;ZhBTc4-DS15236;ZhBTc4-DS17562;ZhBTc4-DS17616;craniofacial-e10.5d_DS44757;craniofacial-e10.5d_DS53173;craniofacial-e11.5d_DS30064;embryo-e10.5d_DS28755;embryo-e10.5d_DS28916;embryo-e10d_DS29623;embryo-e11d_DS29237;embryo-e11d_DS29242;forebrain-e10.5d_DS45292;hindbrain-P0_DS29484;hindbrain-e10.5d_DS45296;hindbrain-e10.5d_DS53182;hindbrain-e11.5d_DS33941;limb-e11.5d_DS35114;mBrain-DS11113;mBrain-DS11128;mBrain-DS12727;mCerebellum-DS14033;mCerebellum-DS14034;mCerebellum-DS19087;mCerebrum-DS14024;mHeart-DS18138;mHeart-P0_DS39823;mHeart-P0_DS39828;mKidney-DS13948;mKidney-P0_DS39926;mMesoderm-DS18198;mfBrain-DS14536;retina-e14.5d_DS30009
chr1	10279500	10279755	3095	PMTPU_10c-DS21963;PMTPU_10i-DS21968;PMTPU_10i-DS21969;hindbrain-e11.5d_DS30057;mHeart-DS17909;mHeart-DS18138;mHeart-P0_DS39823;mHeart-P0_DS39828
chr1	10280260	10280457	3096	MEL-DS13036;MEL-DS13039;MEL-DS13042;MLL_AF9-DS22977;PMTPU_10c-DS20655;PMTPU_10c-DS21963;PMTPU_10i-DS21968;PMTPU_10i-DS21969;ZhBTc4-DS15860;m416B-DS14099;mA20-DS16690;mA20-DS16695;mB-DS17866;mB-DS17867;mB-DS17948;mB-DS18865;mCD19-DS13845;mCD19-DS16168;mGER-DS15395;mGER-DS15400;mGER-DS15405;mGER-DS15410;mGER-DS15415;mGER-DS15420;mHeart-DS18138;mLiver-DS14605;mLiver-P0_DS39858;mLung-DS14479;mLung-P0_DS39845;mSpleen-DS18870;mSpleen-DS18884;mTN-DS17080
chr1	10281299	10281500	3097	mKidney-P0_DS39910;mKidney-P0_DS39926
chr1	10284680	10284920	3098	MLL_AF9-DS22977;R1-DS23677;R1-DS23701;ZhBTc4-DS15236;ZhBTc4-DS17616;m416B-DS14099;mA20-DS16695;mCJ7-DS13094;mCJ7-DS13320;mESC_FIKO-DS17063;mESC_FIKO-DS18365;mLung-DS14479;mLung-P0_DS39845
chr1	10284921	10284981	3099
chr1	10285100	10285216	3100	craniofacial-e14.5d_DS29581;hindbrain-P0_DS29484;mKidney-P0_DS39910;mPATSKI-DS15697;midbrain-e11.5d_DS33935
chr1	10285422	10285806	3101	E14-DS18505;E14-DS21450;R1-DS23677;R1-DS23701;ZhBTc4-DS15236;ZhBTc4-DS15299;ZhBTc4-DS15337;ZhBTc4-DS17562;ZhBTc4-DS17616;craniofacial-e10.5d_DS44757;craniofacial-e10.5d_DS53173;craniofacial-e11.5d_DS30064;craniofacial-e14.5d_DS29579;craniofacial-e14.5d_DS29581;embryo-e10.0d_DS53214;embryo-e10.5d_DS28755;embryo-e10.5d_DS28916;embryo-e10d_DS29623;embryo-e11d_DS29237;embryo-e11d_DS29242;embryo-e9.5d_DS45277;forebrain-P0_DS28085;forebrain-d11.5_DS33930;forebrain-e10.5d_DS45292;forebrain-e10.5d_DS53177;forebrain-e11.5d_DS30069;forebrain-e14.5d_DS29586;heart-e10.5d_DS44773;heart-e10.5d_DS53179;hindbrain-P0_DS28073;hindbrain-P0_DS29484;hindbrain-e10.5d_DS45296;hindbrain-e10.5d_DS53182;hindbrain-e14.5d_DS29591;intestine-e14.5_DS28910;intestine-e14.5_DS29721;limb-e10.5d_DS44776;limb-e10.5d_DS53189;limb-e11.5d_DS30093;limb-e11.5d_DS35114;lung-e14.5d_DS29609;mBrain-DS12727;mCJ7-DS13094;mCJ7-DS13320;mESC_F4WT-DS17060;mESC_F4WT-DS17613;mESC_FIKO-DS17063;mESC_FIKO-DS18365;mForelimbBuds-DS18192;mHeart-DS18138;mHeart-P0_DS39823;mHeart-P0_DS39828;mHindlimbsBuds-DS18279;mIntestine_Large-DS18784;mIntestine_Large-DS19140;mKidney-DS13948;mKidney-P0_DS39910;mKidney-P0_DS39926;mLiver-e11.5_DS30095B;mLung-DS14479;mLung-DS14480;mLung-DS17292;mLung-P0_DS39832;mLung-P0_DS39845;mMesoderm-DS18198;mMesoderm-DS18357;mPATSKI-DS15697;mStomach-P0_DS39849;mStomach-P0_DS39852;mTR-DS17864;mfBrain-DS14536;mfBrain-DS15269;mfBrain-DS19690;midbrain-P0_DS28061;midbrain-P0_DS29479;midbrain-e10.5d_DS45299;midbrain-e10.5d_DS53205;midbrain-e11.5d_DS33935;midbrain-e14.5d_DS29597;neuraltube-e10.5d_DS53209;yolksac-e10.5d_DS45287
chr1	10286920	10287100	3102	mBrain-DS11113;mBrain-DS11123;mBrain-DS11128;mBrain-DS12727;mBrain-DS13612;mBrain-DS14445;mBrain-DS14617;mCerebrum-DS14024;mCerebrum-DS14499;mCerebrum-DS14500;mHeart-DS18138;mLung-DS14479
chr1	10288006	10288126	3103	PMTPU_10i-DS21968
chr1	10289629	10289716	3104	R1-DS23677
chr1	10290977	10291180	3105	craniofacial-e11.5d_DS30064;mATr-DS20149;mIntestine_Large-DS18784;mIntestine_Large-DS19140
chr1	10296960	10297140	3106	MLL_AF9-DS22977;PMTPU_10c-DS20655;PMTPU_10c-DS21963;PMTPU_10i-DS21968
chr1	10300560	10300749	3107	3T3_L1_Adipocytes-DS22742;3T3_L1_Adipocytes-DS22747;3T3_L1_PreAdipocytes-DS22637;3T3_L1_PreAdipocytes-DS22642;MEL-DS13036;Muller_Retina_Glia-P12_DS23706;Muller_Retina_Glia-P12_DS27620;Muller_Retina_Glia-P12_DS27625;R1-DS23677;ZhBTc4-DS15236;ZhBTc4-DS17562;ZhBTc4-DS17616;craniofacial-e11.5d_DS30064;craniofacial-e14.5d_DS29579;craniofacial-e14.5d_DS29581;embryo-e10d_DS29623;embryo-e11d_DS29237;embryo-e11d_DS29242;forebrain-P0_DS28085;forebrain-e14.5d_DS29586;forebrain-e14.5d_DS37209;hindbrain-P0_DS29484;hindbrain-e11.5d_DS33941;hindbrain-e14.5d_DS28886;hindbrain-e14.5d_DS29591;limb-e14.5d_DS28901;limb-e14.5d_DS29602;lung-e14.5d_DS29609;mBrain-DS12727;mFibroblast-DS10088;mHeart-P0_DS39823;mHeart-P0_DS39828;mKidney-DS13948;mKidney-P0_DS39910;mKidney-P0_DS39926;mLung-DS14479;mLung-DS14480;mLung-DS17292;mLung-P0_DS39832;mLung-P0_DS39845;mMesoderm-DS18357;mNIH_3T3-DS16900;mNIH_3T3-DS16909;mPATSKI-DS15692;mPATSKI-DS15697;mRetina-DS20004;mStomach-P0_DS39849;mfBrain-DS14536;mfBrain-DS14537;midbrain-P0_DS29479;midbrain-e14.5d_DS29597;yolksac-e10.5d_DS45287
chr1	10301140	10301460	3108	mLung-DS14479;mLung-DS14480;mLung-DS17292;mLung-P0_DS39832;mLung-P0_DS39845
chr1	10302567	10302683	3109	ZhBTc4-DS17616;mCJ7-DS13320
chr1	10307600	10307780	3110	mKidney-DS13948
chr1	10310800	10310920	3111	mPATSKI-DS15697
chr1	10311460	10311660	3112	mKidney-DS13948;mLiver-DS14605;mPATSKI-DS15692;mPATSKI-DS15697
chr1	10311980	10312180	3113	mKidney-DS13948;mLiver-DS14605;mPATSKI-DS15697;midbrain-e11.5d_DS33935
chr1	10312420	10312620	3114	mLiver-DS14004;mLiver-DS14605;mLiver-DS19636
chr1	10314920	10315111	3115	MLL_AF9-DS22924;MLL_AF9-DS22977;PMTPU_10c-DS21963;PMTPU_10i-DS21968;m416B-DS14099;m416B-DS14104;mFatPad-DS14020;mFatPad-DS14021;mLiver-P0_DS39858;mMuscle_Skeletal-DS18130
chr1	10317890	10317979	3116
chr1	10318257	10318409	3117	Muller_Retina_Glia-P12_DS27620;Muller_Retina_Glia-P12_DS27625;limb-e11.5d_DS35114;limb-e14.5d_DS28901;mFatPad-DS14020;mFatPad-DS14021;mForelimbBuds-DS18192;mForelimbBuds-DS18275;mHindlimbsBuds-DS18279;mKidney-DS13948;mKidney-DS17298;mKidney-P0_DS39910;mPATSKI-DS15692;mPATSKI-DS15697
chr1	10318960	10319160	3118	mLiver-DS14452;mLiver-DS14475;mLiver-DS14605
chr1	10320300	10320520	3119	mCerebellum-DS19087;mFatPad-DS14020;mFatPad-DS14021;mLiver-DS14004;mLiver-DS14005;mLiver-DS14193;mLiver-DS14452;mLiver-DS14455;mLiver-DS14475;mLiver-DS14476;mLiver-DS14605;mLiver-DS14609;mLiver-DS16740;mLiver-DS16853;mLiver-DS16858;mLiver-DS19375;mLiver-DS19636
chr1	10321770	10321836	3120	mFatPad-DS14020;mFatPad-DS14021
chr1	10322800	10322920	3121	3T3_L1_Adipocytes-DS22742;3T3_L1_Adipocytes-DS22747
chr1	10323116	10323294	3122	forebrain-P0_DS28085;forebrain-e14.5d_DS29586;mBrain-DS12727;mfBrain-DS14536;mfBrain-DS15269
chr1	10323860	10324120	3123	MLL_AF9-DS22977;m416B-DS14099;m416B-DS14104
chr1	10324940	10325400	3124	PMTPU_10c-DS21963;PMTPU_10i-DS21969;mTN-DS17080;mThymus-DS18819;thymus-P0_DS28064
chr1	10325460	10325740	3125	MEL-DS13036;MEL-DS13039;MEL-DS13042;MLL_AF9-DS22924;PMTPU_10c-DS20655;PMTPU_10c-DS21963;PMTPU_10i-DS21968;PMTPU_10i-DS21969;m416B-DS14099;m416B-DS14104;mATn-DS17070;mATn-DS18848;mATr-DS20149;mGER-DS15395;mGER-DS15400;mGER-DS15405;mGER-DS15410;mGER-DS15415;mGER-DS15420;mHeart-P0_DS39828;mLiver-P0_DS39858;mLung-DS14479;mTN-DS13720;mTN-DS16171;mTN-DS17080;mTN-DS17082;mTR-DS17864;mThymus-DS18819;mThymus-DS18890;mfLiver-DS19246;mfLiver-DS20666;thymus-P0_DS28064;thymus-P0_DS29715
chr1	10325797	10326040	3126	MEL-DS13039;MLL_AF9-DS22924;MLL_AF9-DS22977;PMTPU_10c-DS20655;PMTPU_10c-DS21963;PMTPU_10i-DS21968;m416B-DS14099;mATn-DS17070;mATr-DS20149;mGER-DS15415;mHeart-P0_DS39823;mLiver-P0_DS39858;mLung-DS14479;mLung-P0_DS39845;mTN-DS16171;mTN-DS17080;thymus-P0_DS29715
chr1	10326240	10326380	3127	PMTPU_10i-DS21968
chr1	10326620	10326820	3128	PMTPU_10c-DS21963;mLung-DS14479;mLung-DS17292
chr1	10328064	10328220	3129	3T3_L1_Adipocytes-DS22747;3T3_L1_PreAdipocytes-DS22637;PMTPU_10c-DS21963;embryo-e10.5d_DS28916;forebrain-P0_DS28085;forebrain-e14.5d_DS29586;hindbrain-P0_DS28073;limb-e14.5d_DS28901;limb-e14.5d_DS29602;lung-e14.5d_DS29609;mBrain-DS11113;mBrain-DS11123;mBrain-DS11128;mBrain-DS12727;mBrain-DS13612;mBrain-DS14617;mCerebrum-DS14024;mCerebrum-DS14499;mCerebrum-DS14500;mLiver-DS14605;mNIH_3T3-DS16900;mfBrain-DS14536;midbrain-P0_DS29479
chr1	10328420	10328561	3130	PMTPU_10c-DS21963
chr1	10328650	10328760	3131
chr1	10329105	10329359	3132	PMTPU_10i-DS21969;ZhBTc4-DS17562;hindbrain-P0_DS29484;hindbrain-e14.5d_DS29591;mBrain-DS12727;mRetina-DS20004;mfBrain-DS14536;midbrain-P0_DS29479;retina-e14.5d_DS30009
chr1	10329360	10329563	3133	MEL-DS13036;MLL_AF9-DS22924;MLL_AF9-DS22977;PMTPU_10c-DS20655;PMTPU_10c-DS21963;PMTPU_10i-DS21968;hindbrain-P0_DS29484;m416B-DS14099;mLung-DS14479;midbrain-e14.5d_DS29597
chr1	10329840	10330120	3134	ZhBTc4-DS15236;craniofacial-e14.5d_DS29579;embryo-e10d_DS29623;limb-e14.5d_DS29602;mForelimbBuds-DS18275
chr1	10330609	10330780	3135	craniofacial-e10.5d_DS44757;craniofacial-e11.5d_DS30064;craniofacial-e14.5d_DS29579;craniofacial-e14.5d_DS29581;embryo-e10.5d_DS28755;embryo-e10.5d_DS28916;embryo-e10d_DS29623;embryo-e11d_DS29237;embryo-e11d_DS29242;forebrain-d11.5_DS33930;heart-e10.5d_DS44773;hindbrain-e10.5d_DS45296;hindbrain-e10.5d_DS53182;hindbrain-e11.5d_DS30057;hindbrain-e11.5d_DS33941;hindbrain-e14.5d_DS29591;limb-e11.5d_DS30093;limb-e11.5d_DS35114;limb-e14.5d_DS29602;mMesoderm-DS18198;mMesoderm-DS18357;mRetina-DS20004;mfBrain-DS14536;midbrain-e10.5d_DS45299;midbrain-e14.5d_DS29597;neuraltube-e11.5d_DS33945;retina-e14.5d_DS28360
chr1	10331160	10331460	3136	CH12-DS22542;MEL-DS13036;MEL-DS13039;MLL_AF9-DS22977;PMTPU_10c-DS20655;PMTPU_10c-DS21963;PMTPU_10i-DS21968;craniofacial-e14.5d_DS29579;mA20-DS16695
chr1	10331500	10331780	3137	MEL-DS13036;MEL-DS13039;MEL-DS13042;PMTPU_10c-DS21963;PMTPU_10i-DS21968;m416B-DS14099
chr1	10331939	10332159	3138	MEL-DS13036;mIntestine_Large-DS18784;mIntestine_Large-DS19140
chr1	10332500	10332720	3139	PMTPU_10i-DS21968;R1-DS23677
chr1	10337720	10338080	3140	hindbrain-e14.5d_DS29591;lung-e14.5d_DS29609;mLung-DS14479
chr1	10338254	10338314	3141	lung-e14.5d_DS29609
chr1	10343244	10343392	3142	PMTPU_10c-DS21963;PMTPU_10i-DS21968
chr1	10346643	10346811	3143
chr1	10348576	10348760	3144	craniofacial-e10.5d_DS44757;craniofacial-e11.5d_DS30064;embryo-e11d_DS29237;embryo-e11d_DS29242;embryo-e9.5d_DS45277;intestine-e14.5_DS28910;intestine-e14.5_DS29721;limb-e10.5d_DS44776;limb-e10.5d_DS53189;limb-e11.5d_DS30093;limb-e11.5d_DS35114;mForelimbBuds-DS18192;mForelimbBuds-DS18275;mHindlimbsBuds-DS18279;mMesoderm-DS18198;mThymus-DS18819;neuraltube-e10.5d_DS53209
chr1	10349030	10349131	3145	limb-e11.5d_DS30093;mKidney-P0_DS39910;mKidney-P0_DS39926
chr1	10363500	10363649	3146	embryo-e11d_DS29242
chr1	10365364	10365448	3147	mNIH_3T3-DS16900
chr1	10369140	10369315	3148	MLL_AF9-DS22977;PMTPU_10c-DS21963;PMTPU_10i-DS21968;craniofacial-e11.5d_DS30064;mNIH_3T3-DS16900
chr1	10373060	10373309	3149	PMTPU_10c-DS21963;PMTPU_10i-DS21968;m416B-DS14099;m416B-DS14104
chr1	10376520	10376680	3150
chr1	10377831	10377994	3151	craniofacial-e14.5d_DS29579;craniofacial-e14.5d_DS29581;forebrain-P0_DS28085;forebrain-e14.5d_DS29586;forebrain-e14.5d_DS37209;hindbrain-P0_DS28073;hindbrain-P0_DS29484;hindbrain-e14.5d_DS29591;limb-e11.5d_DS35114;limb-e14.5d_DS28901;limb-e14.5d_DS29602;lung-e14.5d_DS29609;mNIH_3T3-DS16900;mfBrain-DS14536;mfBrain-DS14537;midbrain-P0_DS29479;midbrain-e14.5d_DS29597;neuraltube-e11.5d_DS33945
chr1	10378169	10378455	3152	craniofacial-e14.5d_DS29579;forebrain-e14.5d_DS37209;hindbrain-P0_DS28073;hindbrain-P0_DS29484;hindbrain-e14.5d_DS29591;limb-e11.5d_DS35114;mBrain-DS12727;mForelimbBuds-DS18275;mfBrain-DS14536;midbrain-P0_DS28061;midbrain-P0_DS29479;midbrain-e14.5d_DS29597
chr1	10380880	10381080	3153	3T3_L1_PreAdipocytes-DS22637;Muller_Retina_Glia-P12_DS23706;Muller_Retina_Glia-P12_DS27620;Muller_Retina_Glia-P12_DS27625;R1-DS23677;R1-DS23701;ZhBTc4-DS15236;ZhBTc4-DS17616;hindbrain-P0_DS29484;hindbrain-e14.5d_DS29591;limb-e14.5d_DS28901;mBrain-DS12727;mCJ7-DS13094;mCJ7-DS13320;mESC_FIKO-DS17063;mKidney-DS13948;mNIH_3T3-DS16900;mNIH_3T3-DS16909;mPATSKI-DS15692;mPATSKI-DS15697;mfBrain-DS14536;midbrain-P0_DS29479;midbrain-e14.5d_DS29597
chr1	10382600	10383120	3154	R1-DS23677;ZhBTc4-DS15236;ZhBTc4-DS17562;ZhBTc4-DS17616;embryo-e10.0d_DS53214;forebrain-e11.5d_DS30069
chr1	10395700	10395886	3155	E14-DS21450;R1-DS23677;ZhBTc4-DS15236;ZhBTc4-DS15299;ZhBTc4-DS15337;ZhBTc4-DS17562;ZhBTc4-DS17616;mCJ7-DS13094;mCJ7-DS13320;mESC_FIKO-DS17063
chr1	10395920	10396160	3156	E14-DS21450;R1-DS23677;ZhBTc4-DS17562;ZhBTc4-DS17616;mCJ7-DS13320
chr1	10397095	10397280	3157	craniofacial-e11.5d_DS30064;embryo-e10.5d_DS28755;embryo-e10.5d_DS28916;embryo-e10d_DS29623;embryo-e11d_DS29242;lung-e14.5d_DS29609;mKidney-P0_DS39910;mKidney-P0_DS39926;mLung-DS14479;yolksac-e10.5d_DS45287
chr1	10397978	10398143	3158	3T3_L1_PreAdipocytes-DS22637;CH12-DS22536;CH12-DS22542;E14-DS21450;MEL-DS13036;MEL-DS13042;MLL_AF9-DS22977;PMTPU_10c-DS21963;PMTPU_10i-DS21968;PMTPU_10i-DS21969;R1-DS23677;R1-DS23701;ZhBTc4-DS15236;ZhBTc4-DS15299;ZhBTc4-DS15337;ZhBTc4-DS15497;ZhBTc4-DS17562;ZhBTc4-DS17616;embryo-e10.5d_DS28755;embryo-e10.5d_DS28916;embryo-e10d_DS29623;embryo-e11d_DS29237;embryo-e11d_DS29242;embryo-e9.5d_DS45277;forebrain-e14.5d_DS29586;hindbrain-P0_DS29484;hindbrain-e11.5d_DS30057;limb-e11.5d_DS35114;lung-e14.5d_DS29609;m416B-DS14099;mA20-DS16695;mBrain-DS12727;mCJ7-DS13094;mCJ7-DS13320;mESC_F4WT-DS17613;mESC_FIKO-DS17063;mESC_FIKO-DS18365;mGER-DS15395;mKidney-DS13948;mKidney-P0_DS39910;mKidney-P0_DS39926;mLung-DS14479;mLung-DS14480;mLung-P0_DS39832;mLung-P0_DS39845;mMesoderm-DS18198;mNIH_3T3-DS16900;mfBrain-DS14536;midbrain-P0_DS29479;midbrain-e14.5d_DS29597;retina-e14.5d_DS30009;thymus-P0_DS29715;yolksac-e10.5d_DS45287
chr1	10399860	10400040	3159
chr1	10400880	10400960	3160
chr1	10402920	10403087	3161
chr1	10403530	10403894	3162	craniofacial-e10.5d_DS44757;craniofacial-e11.5d_DS30064;craniofacial-e14.5d_DS29579;craniofacial-e14.5d_DS29581;embryo-e10.5d_DS28755;forebrain-P0_DS28085;forebrain-e14.5d_DS29586;forebrain-e14.5d_DS37209;hindbrain-P0_DS29484;mCD19-DS16168;mFatPad-DS14020;mFatPad-DS14021;mGenitalFatPad-DS18780;mKidney-P0_DS39910;mKidney-P0_DS39926;midbrain-P0_DS28061;midbrain-P0_DS29479;midbrain-e14.5d_DS29597
chr1	10403900	10404155	3163	craniofacial-e11.5d_DS30064;forebrain-P0_DS28085;forebrain-e14.5d_DS37209;hindbrain-P0_DS28073;hindbrain-P0_DS29484;hindbrain-e14.5d_DS29591;mKidney-P0_DS39910;mKidney-P0_DS39926;mPATSKI-DS15692;mPATSKI-DS15697;mfBrain-DS14536;midbrain-P0_DS29479;midbrain-e14.5d_DS29597
chr1	10404280	10404500	3164	craniofacial-e14.5d_DS29579;craniofacial-e14.5d_DS29581;forebrain-e14.5d_DS37209;mKidney-P0_DS39910;mKidney-P0_DS39926;midbrain-P0_DS29479;midbrain-e14.5d_DS29597
chr1	10404586	10404830	3165	craniofacial-e14.5d_DS29579;forebrain-e11.5d_DS30069;hindbrain-P0_DS28073;midbrain-P0_DS28061;midbrain-e14.5d_DS29597
chr1	10405935	10406061	3166	mPATSKI-DS15697;midbrain-e11.5d_DS33935
chr1	10407940	10408120	3167	3T3_L1_PreAdipocytes-DS22637;mNIH_3T3-DS16900
chr1	10411340	10411410	3168	PMTPU_10i-DS21968
chr1	10429740	10429980	3169	MEL-DS13036;MEL-DS13039;MEL-DS13042;PMTPU_10c-DS20655;PMTPU_10c-DS21963;PMTPU_10i-DS21968;PMTPU_10i-DS21969;m416B-DS14099;m416B-DS14104;mGER-DS15395;mGER-DS15400
chr1	10430019	10430180	3170	3T3_L1_Adipocytes-DS22742;3T3_L1_Adipocytes-DS22747;3T3_L1_PreAdipocytes-DS22637;3T3_L1_PreAdipocytes-DS22642;CH12-DS22536;CH12-DS22542;Muller_Retina_Glia-P12_DS23706;Muller_Retina_Glia-P12_DS27620;Muller_Retina_Glia-P12_DS27625;ZhBTc4-DS17562;craniofacial-e14.5d_DS29579;craniofacial-e14.5d_DS29581;embryo-e10.5d_DS28916;embryo-e10d_DS29623;embryo-e11d_DS29237;forebrain-P0_DS28085;hindbrain-P0_DS28073;hindbrain-P0_DS29484;hindbrain-e14.5d_DS29591;limb-e14.5d_DS28901;limb-e14.5d_DS29602;lung-e14.5d_DS29609;m416B-DS14099;m416B-DS14104;mBrain-DS11113;mBrain-DS11123;mBrain-DS11128;mBrain-DS12727;mBrain-DS13612;mBrain-DS14617;mCerebrum-DS14024;mCerebrum-DS14499;mCerebrum-DS14500;mFibroblast-DS10088;mForelimbBuds-DS18192;mForelimbBuds-DS18275;mHeart-DS18138;mHeart-P0_DS39823;mHeart-P0_DS39828;mIntestine_Large-DS18784;mKidney-DS13948;mKidney-DS17298;mKidney-P0_DS39910;mKidney-P0_DS39926;mLiver-DS14605;mLung-DS14479;mLung-P0_DS39832;mLung-P0_DS39845;mNIH_3T3-DS16900;mPATSKI-DS15692;mPATSKI-DS15697;mStomach-P0_DS39849;mfBrain-DS14536;mfBrain-DS15269;midbrain-P0_DS29479;midbrain-e14.5d_DS29597
chr1	10430600	10430940	3171	mBrain-DS12727;mKidney-P0_DS39910
chr1	10431100	10431189	3172	m416B-DS14099;mATn-DS17070
chr1	10432320	10432620	3173	mKidney-P0_DS39910;mKidney-P0_DS39926
chr1	10444100	10444274	3174	craniofacial-e14.5d_DS29579;craniofacial-e14.5d_DS29581;forebrain-e14.5d_DS37209;mFatPad-DS14020;mFatPad-DS14021;mGenitalFatPad-DS18780
chr1	10452220	10452419	3175	forebrain-P0_DS28085;forebrain-e14.5d_DS29586;hindbrain-P0_DS29484;mBrain-DS11128;mBrain-DS12727;mBrain-DS14617;mCerebellum-DS14033;mCerebellum-DS19087;mCerebrum-DS14024;mfBrain-DS14536;mfBrain-DS19690;midbrain-P0_DS29479
chr1	10452520	10452766	3176	forebrain-P0_DS28085;midbrain-P0_DS29479
chr1	10453867	10453995	3177	mB-DS17866;mKidney-DS13948
chr1	10454077	10454340	3178	m416B-DS14099;mA20-DS16690;mA20-DS16695
chr1	10456840	10457020	3179	mFatPad-DS14020;mFatPad-DS14021;mForelimbBuds-DS18192;mRetina-DS20004
chr1	10460080	10460280	3180	3T3_L1_PreAdipocytes-DS22637;embryo-e9.5d_DS45277;limb-e14.5d_DS29602;mATn-DS17070
chr1	10465177	10465280	3181
chr1	10465960	10466062	3182
chr1	10466267	10466399	3183	ZhBTc4-DS15236;ZhBTc4-DS17562;ZhBTc4-DS17616;mCJ7-DS13320
chr1	10466720	10467020	3184
chr1	10467220	10467291	3185	R1-DS23677;ZhBTc4-DS15236
chr1	10467600	10467700	3186
chr1	10467774	10467921	3187
chr1	10468100	10468360	3188
chr1	10468820	10468887	3189
chr1	10469329	10469470	3190
chr1	10476960	10477153	3191	E14-DS21450;R1-DS23677;ZhBTc4-DS15236;ZhBTc4-DS15337;ZhBTc4-DS17616;embryo-e10.0d_DS53214;embryo-e10.5d_DS28755;embryo-e10.5d_DS28916;embryo-e10d_DS29623;embryo-e11d_DS29237;embryo-e11d_DS29242;embryo-e9.5d_DS45277;forebrain-e10.5d_DS45292;forebrain-e14.5d_DS29586;hindbrain-P0_DS29484;hindbrain-e10.5d_DS45296;hindbrain-e10.5d_DS53182;hindbrain-e11.5d_DS30057;hindbrain-e11.5d_DS33941;hindbrain-e14.5d_DS29591;mCJ7-DS13320;mMesoderm-DS18198;mMesoderm-DS18357;mfBrain-DS14536;midbrain-e10.5d_DS45299;midbrain-e10.5d_DS53205;midbrain-e11.5d_DS33935;midbrain-e14.5d_DS29597;neuraltube-e11.5d_DS33945;neuraltube-e11.5d_DS35122
chr1	10477665	10477872	3192	embryo-e10.5d_DS28755;embryo-e10.5d_DS28916;embryo-e11d_DS29242;forebrain-e10.5d_DS45292;forebrain-e14.5d_DS29586;hindbrain-e11.5d_DS33941;hindbrain-e14.5d_DS29591;mMesoderm-DS18198;mMesoderm-DS18357;mfBrain-DS14536;mfBrain-DS14537;midbrain-P0_DS29479;midbrain-e11.5d_DS33935;midbrain-e14.5d_DS29597;neuraltube-e11.5d_DS33945;neuraltube-e11.5d_DS35122
chr1	10482387	10482540	3193
chr1	10484461	10484519	3194	R1-DS23677;ZhBTc4-DS15236
chr1	10485262	10485611	3195	MEL-DS13036;PMTPU_10i-DS21968;m416B-DS14099;m416B-DS14104;midbrain-e11.5d_DS33935
chr1	10486320	10486644	3196	3T3_L1_PreAdipocytes-DS22637;3T3_L1_PreAdipocytes-DS22642;Muller_Retina_Glia-P12_DS27620;forebrain-e14.5d_DS29586;hindbrain-e14.5d_DS29591;m416B-DS14099;m416B-DS14104;mBrain-DS11123;mBrain-DS12727;mFatPad-DS14020;mFatPad-DS14021;mGenitalFatPad-DS18780;mNIH_3T3-DS16900;mNIH_3T3-DS16909;mPATSKI-DS15692;mPATSKI-DS15697;mfBrain-DS14536
chr1	10486900	10487160	3197	hindbrain-e14.5d_DS28886;hindbrain-e14.5d_DS29591;limb-e11.5d_DS35114;m416B-DS14099;mBrain-DS11113;mBrain-DS12727;mBrain-DS13612;mBrain-DS14617;mCerebellum-DS19087;mCerebrum-DS14024;mCerebrum-DS14500;mfBrain-DS14536;midbrain-e14.5d_DS29597
chr1	10487760	10487940	3198	m416B-DS14099
chr1	10488344	10488520	3199	3T3_L1_Adipocytes-DS22742;3T3_L1_Adipocytes-DS22747;3T3_L1_PreAdipocytes-DS22637;3T3_L1_PreAdipocytes-DS22642;CH12-DS22536;CH12-DS22542;E14-DS21450;MEL-DS13036;MEL-DS13042;MLL_AF9-DS22977;Muller_Retina_Glia-P12_DS27620;PMTPU_10c-DS21963;PMTPU_10i-DS21968;PMTPU_10i-DS21969;R1-DS23677;R1-DS23701;ZhBTc4-DS15236;ZhBTc4-DS15299;ZhBTc4-DS15337;ZhBTc4-DS17562;ZhBTc4-DS17616;craniofacial-e10.5d_DS44757;craniofacial-e11.5d_DS30064;craniofacial-e14.5d_DS29579;craniofacial-e14.5d_DS29581;embryo-e10.0d_DS53214;embryo-e10.5d_DS28755;embryo-e10.5d_DS28916;embryo-e10d_DS29623;embryo-e11d_DS29237;embryo-e11d_DS29242;embryo-e9.5d_DS45277;forebrain-e10.5d_DS45292;forebrain-e14.5d_DS29586;forebrain-e14.5d_DS37209;hindbrain-P0_DS29484;hindbrain-e10.5d_DS45296;hindbrain-e10.5d_DS53182;hindbrain-e11.5d_DS30057;hindbrain-e11.5d_DS33941;hindbrain-e14.5d_DS29591;intestine-e14.5_DS29721;limb-e10.5d_DS44776;limb-e11.5d_DS30093;limb-e11.5d_DS35114;limb-e14.5d_DS28901;limb-e14.5d_DS29602;lung-e14.5d_DS29609;m416B-DS14099;mA20-DS16690;mA20-DS16695;mATr-DS20149;mBrain-DS12727;mBrain-DS13612;mCD1-DS17129;mCD1-DS17221;mCD19-DS16168;mCJ7-DS13094;mCJ7-DS13320;mESC_F4WT-DS17060;mESC_F4WT-DS17613;mESC_FIKO-DS17063;mESC_FIKO-DS18365;mForelimbBuds-DS18192;mForelimbBuds-DS18275;mGER-DS15395;mHeart-P0_DS39823;mHeart-P0_DS39828;mKidney-P0_DS39910;mKidney-P0_DS39926;mLiver-DS14605;mLiver-P0_DS39858;mLung-DS14479;mLung-P0_DS39832;mLung-P0_DS39845;mMesoderm-DS18198;mMesoderm-DS18357;mNIH_3T3-DS16900;mPATSKI-DS15697;mRetina-DS19060;mRetina-DS20004;mTN-DS16171;mTR-DS17864;mThymus-DS18819;mfBrain-DS14536;midbrain-P0_DS29479;midbrain-e10.5d_DS45299;midbrain-e10.5d_DS53205;midbrain-e11.5d_DS33935;midbrain-e14.5d_DS29597;neuraltube-e10.5d_DS53209;neuraltube-e11.5d_DS33945;retina-e14.5d_DS28360;retina-e14.5d_DS30009;thymus-P0_DS28064;thymus-P0_DS29715
chr1	10489460	10489680	3200	3T3_L1_PreAdipocytes-DS22637;craniofacial-e14.5d_DS29579;embryo-e10.0d_DS53214;embryo-e10.5d_DS28755;hindbrain-P0_DS28073;hindbrain-P0_DS29484;hindbrain-e14.5d_DS29591;mNIH_3T3-DS16900;mRetina-DS20004;mfBrain-DS14536;mfBrain-DS15269;midbrain-P0_DS28061;midbrain-P0_DS29479;midbrain-e14.5d_DS29597
chr1	10491860	10492080	3201	Muller_Retina_Glia-P12_DS23706;Muller_Retina_Glia-P12_DS27620;Muller_Retina_Glia-P12_DS27625;craniofacial-e14.5d_DS29579;craniofacial-e14.5d_DS29581;m3134-DS8497;mBrain-DS12727;mKidney-DS13948;mKidney-DS17298;mKidney-P0_DS39910;mKidney-P0_DS39926;mNIH_3T3-DS16900;mNIH_3T3-DS16909;mPATSKI-DS15692;mPATSKI-DS15697
chr1	10492900	10493100	3202	mKidney-DS13948;mNIH_3T3-DS16900
chr1	10494620	10494820	3203	PMTPU_10i-DS21968;craniofacial-e14.5d_DS29579;lung-e14.5d_DS29609
chr1	10499320	10499540	3204	3T3_L1_PreAdipocytes-DS22637;3T3_L1_PreAdipocytes-DS22642;mNIH_3T3-DS16900
chr1	10499913	10500078	3205	3T3_L1_PreAdipocytes-DS22637;mNIH_3T3-DS16900
chr1	10504364	10504420	3206	mKidney-P0_DS39910;mKidney-P0_DS39926
chr1	10504740	10504898	3207	mKidney-P0_DS39910
chr1	10508340	10508540	3208	embryo-e10.5d_DS28916;embryo-e11d_DS29237;hindbrain-P0_DS28073;hindbrain-P0_DS29484;hindbrain-e14.5d_DS28886;hindbrain-e14.5d_DS29591;mKidney-P0_DS39910;mKidney-P0_DS39926;mMesoderm-DS18198;mMesoderm-DS18357;mfBrain-DS14536;midbrain-P0_DS29479;neuraltube-e11.5d_DS33945;retina-e14.5d_DS30009
chr1	10510482	10510760	3209	forebrain-P0_DS28085;forebrain-e14.5d_DS29586;lung-e14.5d_DS29609;mfBrain-DS14536;mfBrain-DS15269;mfBrain-DS19690
chr1	10521063	10521304	3210	craniofacial-e14.5d_DS29579;limb-e14.5d_DS28901;mFatPad-DS14020;mFatPad-DS14021;mGenitalFatPad-DS18780;mIntestine_Large-DS18784;mIntestine_Large-DS19140;mKidney-DS13948;mLiver-DS14455;mLiver-DS14605;mLiver-DS14609;mLiver-DS19636
chr1	10521480	10521562	3211
chr1	10523594	10523750	3212	limb-e14.5d_DS28901
chr1	10524980	10525320	3213	MN1-DS31652;forebrain-P0_DS28085;forebrain-e14.5d_DS29586;forebrain-e14.5d_DS37209;mfBrain-DS14536
chr1	10528100	10528188	3214	embryo-e10d_DS29623;mATn-DS17070
chr1	10535121	10535349	3215	E14-DS21450;R1-DS23677;ZhBTc4-DS15236;ZhBTc4-DS17562;ZhBTc4-DS17616
chr1	10535632	10535749	3216	R1-DS23677;mCJ7-DS13320;mLung-DS14479
chr1	10544740	10544976	3217	3T3_L1_PreAdipocytes-DS22637;3T3_L1_PreAdipocytes-DS22642;craniofacial-e14.5d_DS29579;m416B-DS14099;mBrain-DS12727;mGenitalFatPad-DS18780;mPATSKI-DS15697
chr1	10547340	10547600	3218	Muller_Retina_Glia-P12_DS27620;Muller_Retina_Glia-P12_DS27625
chr1	10547691	10547794	3219
chr1	10553596	10553743	3220	3T3_L1_Adipocytes-DS22742;3T3_L1_Adipocytes-DS22747;3T3_L1_PreAdipocytes-DS22637;MEL-DS13036;MN1-DS30610;MN1-DS31645;MN1-DS31652;Muller_Retina_Glia-P12_DS27620;Muller_Retina_Glia-P12_DS27625;ZhBTc4-DS17562;craniofacial-e14.5d_DS29579;craniofacial-e14.5d_DS29581;forebrain-P0_DS28085;forebrain-e14.5d_DS29586;hindbrain-P0_DS29484;lung-e14.5d_DS29609;mBrain-DS11123;mBrain-DS12727;mBrain-DS13612;mCerebrum-DS14499;mCerebrum-DS14500;mFatPad-DS14021;mHeart-DS18138;mLung-DS14479;mLung-P0_DS39845;mNIH_3T3-DS16900;mPATSKI-DS15697;mfBrain-DS14536;midbrain-P0_DS29479;midbrain-e14.5d_DS29597
chr1	10561656	10561960	3221	CH12-DS22542;mKidney-P0_DS39910;mKidney-P0_DS39926;mPATSKI-DS15697
chr1	10564440	10564823	3222	limb-e14.5d_DS28901;limb-e14.5d_DS29602;lung-e14.5d_DS29609
chr1	10566073	10566510	3223	R1-DS23677;craniofacial-e14.5d_DS29579;mRetina-DS19060;mRetina-DS20000;mRetina-DS20004
chr1	10567480	10567640	3224	mLiver-DS14605
chr1	10570277	10570427	3225	craniofacial-e11.5d_DS30064;embryo-e10.5d_DS28755;embryo-e11d_DS29237;embryo-e11d_DS29242;limb-e11.5d_DS35114;mMesoderm-DS18357
chr1	10571020	10571300	3226	3T3_L1_PreAdipocytes-DS22637;3T3_L1_PreAdipocytes-DS22642;Muller_Retina_Glia-P12_DS23706;Muller_Retina_Glia-P12_DS27620;Muller_Retina_Glia-P12_DS27625;craniofacial-e10.5d_DS53173;craniofacial-e14.5d_DS29579;embryo-e10d_DS29623;intestine-e14.5_DS29721;limb-e14.5d_DS28901;lung-e14.5d_DS29609;m3134-DS8368;m3134-DS8497;mBrain-DS11113;mBrain-DS11123;mBrain-DS11128;mBrain-DS12727;mBrain-DS13612;mBrain-DS14445;mBrain-DS14617;mCerebrum-DS14024;mCerebrum-DS14499;mCerebrum-DS14500;mFatPad-DS14020;mFibroblast-DS10085;mFibroblast-DS10088;mGenitalFatPad-DS18780;mKidney-P0_DS39926;mLung-P0_DS39845;mMesoderm-DS18198;mMesoderm-DS18357;mNIH_3T3-DS16900;mNIH_3T3-DS16909;mPATSKI-DS15692;mPATSKI-DS15697;mRetina-DS20004;yolksac-e10.5d_DS45287
chr1	10580960	10581100	3227	3T3_L1_Adipocytes-DS22747;3T3_L1_PreAdipocytes-DS22637;craniofacial-e14.5d_DS29579;craniofacial-e14.5d_DS29581;limb-e14.5d_DS28901;limb-e14.5d_DS29602;lung-e14.5d_DS29609;mNIH_3T3-DS16900;mNIH_3T3-DS16909;midbrain-P0_DS29479
chr1	10581747	10581936	3228	Muller_Retina_Glia-P12_DS23706;Muller_Retina_Glia-P12_DS27625
chr1	10591201	10591427	3229	Muller_Retina_Glia-P12_DS27620;Muller_Retina_Glia-P12_DS27625;craniofacial-e11.5d_DS30064;craniofacial-e14.5d_DS29579;craniofacial-e14.5d_DS29581;hindbrain-P0_DS28073;hindbrain-P0_DS29484;hindbrain-e14.5d_DS29591;limb-e11.5d_DS35114;mForelimbBuds-DS18192;midbrain-P0_DS29479
chr1	10592201	10592274	3230
chr1	10592719	10592920	3231	3T3_L1_Adipocytes-DS22747;3T3_L1_PreAdipocytes-DS22637;3T3_L1_PreAdipocytes-DS22642;CH12-DS22536;CH12-DS22542;E14-DS21450;Muller_Retina_Glia-P12_DS23706;Muller_Retina_Glia-P12_DS27620;Muller_Retina_Glia-P12_DS27625;R1-DS23677;R1-DS23701;ZhBTc4-DS15236;ZhBTc4-DS17562;craniofacial-e14.5d_DS29579;craniofacial-e14.5d_DS29581;embryo-e10.0d_DS53214;embryo-e11d_DS29237;forebrain-e11.5d_DS30069;heart-e10.5d_DS44773;heart-e10.5d_DS53179;limb-e14.5d_DS29602;m3134-DS8368;m3134-DS8497;mA20-DS16695;mBrain-DS12727;mBrain-DS14617;mFibroblast-DS10085;mFibroblast-DS10088;mKidney-DS13948;mKidney-P0_DS39910;mKidney-P0_DS39926;mLung-P0_DS39845;mMuscle_Skeletal-DS18130;mNIH_3T3-DS16900;mNIH_3T3-DS16909;mPATSKI-DS15692;mPATSKI-DS15697;mStomach-P0_DS39849;neuraltube-e10.5d_DS53209;yolksac-e10.5d_DS45287
chr1	10593060	10593372	3232	CH12-DS22536;CH12-DS22542;MEL-DS13036;Muller_Retina_Glia-P12_DS27625;PMTPU_10c-DS21963;R1-DS23677;ZhBTc4-DS15236;craniofacial-e14.5d_DS29579;forebrain-e11.5d_DS30069;hindbrain-P0_DS29484;mA20-DS16690;mA20-DS16695;mBrain-DS12727;mCD19-DS16168;mNIH_3T3-DS16900;midbrain-P0_DS29479
chr1	10594660	10594860	3233	mLiver-DS14455;mLiver-DS14475;mLiver-DS14605;mLiver-DS19375;mLiver-DS19636
chr1	10596192	10596386	3234	ZhBTc4-DS15236;craniofacial-e14.5d_DS29579;forebrain-e14.5d_DS29586;mBrain-DS12727;mBrain-DS14617;mCerebellum-DS14033;mCerebrum-DS14024;mCerebrum-DS14499;mCerebrum-DS14500;mfBrain-DS19690
chr1	10596491	10596671	3235	R1-DS23677;ZhBTc4-DS15236;ZhBTc4-DS17616;craniofacial-e14.5d_DS29579;craniofacial-e14.5d_DS29581;embryo-e10.0d_DS53214;embryo-e10.5d_DS28755;embryo-e10.5d_DS28916;embryo-e10d_DS29623;embryo-e11d_DS29242;embryo-e9.5d_DS45277;forebrain-P0_DS28085;forebrain-e14.5d_DS29586;forebrain-e14.5d_DS37209;heart-e10.5d_DS44773;hindbrain-P0_DS28073;hindbrain-P0_DS29484;hindbrain-e11.5d_DS33941;hindbrain-e14.5d_DS28886;hindbrain-e14.5d_DS29591;limb-e10.5d_DS44776;limb-e10.5d_DS53189;limb-e11.5d_DS30093;limb-e14.5d_DS29602;mBrain-DS11113;mBrain-DS11123;mBrain-DS11128;mBrain-DS12727;mBrain-DS13612;mBrain-DS14445;mBrain-DS14617;mCD1-DS17221;mCJ7-DS13094;mCJ7-DS13320;mCerebellum-DS14033;mCerebellum-DS14034;mCerebellum-DS19087;mCerebrum-DS14024;mCerebrum-DS14499;mCerebrum-DS14500;mForelimbBuds-DS18192;mMesoderm-DS18198;mMesoderm-DS18357;mNIH_3T3-DS16900;mRetina-DS20004;mfBrain-DS14536;mfBrain-DS14537;mfBrain-DS15269;mfBrain-DS19690;midbrain-P0_DS28061;midbrain-P0_DS29479;midbrain-e14.5d_DS29597;neuraltube-e10.5d_DS53209;neuraltube-e11.5d_DS33945;neuraltube-e11.5d_DS35122
chr1	10596860	10597062	3236	R1-DS23677;ZhBTc4-DS15236;ZhBTc4-DS17616;embryo-e10.5d_DS28755;embryo-e10.5d_DS28916;embryo-e10d_DS29623;embryo-e11d_DS29237;embryo-e11d_DS29242;embryo-e9.5d_DS45277;forebrain-P0_DS28085;forebrain-d11.5_DS33930;forebrain-e14.5d_DS29586;forebrain-e14.5d_DS37209;hindbrain-P0_DS28073;hindbrain-P0_DS29484;hindbrain-e11.5d_DS33941;hindbrain-e14.5d_DS28886;hindbrain-e14.5d_DS29591;limb-e10.5d_DS44776;limb-e11.5d_DS30093;lung-e14.5d_DS29609;mBrain-DS12727;mCJ7-DS13320;mESC_FIKO-DS17063;mKidney-P0_DS39926;mMesoderm-DS18198;mRetina-DS20004;mfBrain-DS14536;midbrain-P0_DS28061;midbrain-P0_DS29479;midbrain-e14.5d_DS29597;neuraltube-e10.5d_DS53209;neuraltube-e11.5d_DS33945;neuraltube-e11.5d_DS35122;retina-e14.5d_DS30009
chr1	10597400	10597582	3237	embryo-e10.5d_DS28916;neuraltube-e11.5d_DS33945
chr1	10600932	10601153	3238	mLiver-DS14605
chr1	10601596	10601666	3239	MN1-DS31645;mPATSKI-DS15697
chr1	10603387	10603738	3240	CH12-DS22542;E14-DS21450;PMTPU_10i-DS21968;PMTPU_10i-DS21969;R1-DS23677;ZhBTc4-DS15299;ZhBTc4-DS15337;ZhBTc4-DS17562;ZhBTc4-DS17616;embryo-e11d_DS29237;limb-e10.5d_DS44776;m416B-DS14099;mA20-DS16695;mCJ7-DS13320;mESC_F4WT-DS17060;mESC_F4WT-DS17613;mLung-P0_DS39845
chr1	10604165	10604217	3241
chr1	10604220	10604451	3242	mLiver-DS14004;mLiver-DS14005;mLiver-DS14193;mLiver-DS14452;mLiver-DS14455;mLiver-DS14475;mLiver-DS14476;mLiver-DS14605;mLiver-DS14609;mLiver-DS16740;mLiver-DS16853;mLiver-DS16858;mLiver-DS19375;mLiver-DS19636
chr1	10607400	10607620	3243	R1-DS23677;mCJ7-DS13320
chr1	10613780	10613960	3244	forebrain-e14.5d_DS29586;hindbrain-P0_DS28073;hindbrain-P0_DS29484;hindbrain-e14.5d_DS29591;mRetina-DS20004;mfBrain-DS14536;midbrain-P0_DS29479;midbrain-e14.5d_DS29597
chr1	10616580	10616760	3245	Muller_Retina_Glia-P12_DS27620;Muller_Retina_Glia-P12_DS27625;mPATSKI-DS15697
chr1	10617235	10617316	3246	limb-e14.5d_DS28901;limb-e14.5d_DS29602
chr1	10618025	10618152	3247	3T3_L1_PreAdipocytes-DS22637;R1-DS23677;m416B-DS14099;mCJ7-DS13320
chr1	10620855	10620966	3248	hindbrain-P0_DS28073;hindbrain-P0_DS29484;hindbrain-e14.5d_DS29591;midbrain-P0_DS29479;midbrain-e14.5d_DS29597
chr1	10623380	10623600	3249	craniofacial-e11.5d_DS30064;embryo-e10.5d_DS28916;embryo-e11d_DS29242;limb-e11.5d_DS30093;limb-e11.5d_DS35114;mCD1-DS17129;mCD1-DS17221;mForelimbBuds-DS18192;mForelimbBuds-DS18275;mHindlimbsBuds-DS18279;mMesoderm-DS18198;mMesoderm-DS18357
chr1	10623697	10623918	3250	forebrain-e10.5d_DS45292;limb-e11.5d_DS30093;mForelimbBuds-DS18192;mHindlimbsBuds-DS18279
chr1	10626188	10626360	3251
chr1	10633715	10633915	3252	MEL-DS13036;craniofacial-e14.5d_DS29579;hindbrain-e14.5d_DS29591;midbrain-P0_DS29479;neuraltube-e11.5d_DS35122
chr1	10636408	10636615	3253	R1-DS23677;ZhBTc4-DS15236;embryo-e10.0d_DS53214;embryo-e10.5d_DS28755;embryo-e10d_DS29623;heart-e10.5d_DS53179;m416B-DS14099;mKidney-DS13948;mKidney-P0_DS39910;mKidney-P0_DS39926;midbrain-e11.5d_DS33935;neuraltube-e11.5d_DS33945
chr1	10636747	10636886	3254	mBrain-DS11113;mBrain-DS11123;mBrain-DS12727;mCerebrum-DS14024;mCerebrum-DS14500
chr1	10637180	10637420	3255	craniofacial-e11.5d_DS30064;craniofacial-e14.5d_DS29579;craniofacial-e14.5d_DS29581;embryo-e11d_DS29237;embryo-e11d_DS29242;limb-e11.5d_DS35114;limb-e14.5d_DS28901;limb-e14.5d_DS29602;mFatPad-DS14020;mFatPad-DS14021;mGenitalFatPad-DS18780;mfBrain-DS14536
chr1	10640007	10640240	3256	Muller_Retina_Glia-P12_DS27620;Muller_Retina_Glia-P12_DS27625
chr1	10640320	10640540	3257	Muller_Retina_Glia-P12_DS23706;Muller_Retina_Glia-P12_DS27620;Muller_Retina_Glia-P12_DS27625;hindbrain-P0_DS29484;hindbrain-e14.5d_DS28886;limb-e14.5d_DS28901;limb-e14.5d_DS29602;lung-e14.5d_DS29609;mKidney-DS13948;mKidney-P0_DS39926;mfBrain-DS14536;mfBrain-DS14537;mfBrain-DS19690;midbrain-P0_DS29479
chr1	10647245	10647378	3258	R1-DS23677;ZhBTc4-DS15236
chr1	10648520	10648880	3259	R1-DS23677;ZhBTc4-DS15236;mCJ7-DS13094;mCJ7-DS13320
chr1	10650720	10650957	3260	E14-DS18505;E14-DS21450;R1-DS23677;R1-DS23701;ZhBTc4-DS15236;ZhBTc4-DS15337;ZhBTc4-DS15497;ZhBTc4-DS17562;ZhBTc4-DS17616;mCJ7-DS13094;mCJ7-DS13320;mESC_F4WT-DS17060;mESC_F4WT-DS17613;mESC_FIKO-DS17063;mESC_FIKO-DS18365;midbrain-e11.5d_DS33935
chr1	10651060	10651480	3261	R1-DS23677;ZhBTc4-DS15236
chr1	10655122	10655234	3262	R1-DS23677
chr1	10656300	10656540	3263	R1-DS23677;R1-DS23701;ZhBTc4-DS15236;ZhBTc4-DS17562;ZhBTc4-DS17616;embryo-e10.0d_DS53214;mCJ7-DS13094;mCJ7-DS13320
chr1	10656640	10656817	3264	R1-DS23677;ZhBTc4-DS17616
chr1	10671671	10671756	3265	Muller_Retina_Glia-P12_DS23706;Muller_Retina_Glia-P12_DS27620;mfBrain-DS14536
chr1	10678988	10679498	3266	3T3_L1_PreAdipocytes-DS22637;MEL-DS13036;ZhBTc4-DS17616;mATn-DS17070;mBrain-DS12727;mCJ7-DS13320
chr1	10679640	10679800	3267	mHeart-DS18138
chr1	10680795	10681182	3268	3T3_L1_PreAdipocytes-DS22637;Muller_Retina_Glia-P12_DS27620;Muller_Retina_Glia-P12_DS27625;craniofacial-e14.5d_DS29579;limb-e14.5d_DS28901;limb-e14.5d_DS29602;lung-e14.5d_DS29609;mNIH_3T3-DS16900;mNIH_3T3-DS16909;mPATSKI-DS15692;mPATSKI-DS15697
chr1	10681620	10682000	3269	Muller_Retina_Glia-P12_DS27625;ZhBTc4-DS17616;craniofacial-e14.5d_DS29579;craniofacial-e14.5d_DS29581;forebrain-e14.5d_DS29586;limb-e14.5d_DS28901;mFatPad-DS14020;mFatPad-DS14021;mGenitalFatPad-DS18780;mMuscle_Skeletal-DS18130;mMuscle_Skeletal-DS18892;mfBrain-DS14536;midbrain-e14.5d_DS29597
chr1	10693976	10694086	3270	craniofacial-e11.5d_DS30064;craniofacial-e14.5d_DS29579;limb-e11.5d_DS35114;limb-e14.5d_DS29602;mForelimbBuds-DS18192;midbrain-e11.5d_DS33935
chr1	10694120	10694380	3271	craniofacial-e11.5d_DS30064;craniofacial-e14.5d_DS29579;craniofacial-e14.5d_DS29581;limb-e14.5d_DS28901;limb-e14.5d_DS29602;mForelimbBuds-DS18192
chr1	10694719	10694924	3272	craniofacial-e14.5d_DS29579;craniofacial-e14.5d_DS29581;hindbrain-P0_DS28073;hindbrain-P0_DS29484;limb-e14.5d_DS28901;mRetina-DS20004;retina-e14.5d_DS30009
chr1	10695080	10695500	3273	E14-DS18505;R1-DS23677;R1-DS23701;ZhBTc4-DS15236;ZhBTc4-DS15497;ZhBTc4-DS17562;ZhBTc4-DS17616;embryo-e10d_DS29623;forebrain-e11.5d_DS30069;mCJ7-DS13320;mESC_F4WT-DS17613;mESC_FIKO-DS17063;mESC_FIKO-DS18365
chr1	10700143	10700340	3274	3T3_L1_PreAdipocytes-DS22637;craniofacial-e14.5d_DS29579;craniofacial-e14.5d_DS29581;embryo-e10.5d_DS28755;embryo-e10.5d_DS28916;embryo-e10d_DS29623;embryo-e11d_DS29237;embryo-e11d_DS29242;forebrain-P0_DS28085;heart-e10.5d_DS44773;hindbrain-P0_DS29484;hindbrain-e14.5d_DS29591;limb-e10.5d_DS44776;limb-e11.5d_DS30093;limb-e11.5d_DS35114;limb-e14.5d_DS28901;limb-e14.5d_DS29602;lung-e14.5d_DS29609;mBrain-DS11113;mBrain-DS11123;mBrain-DS11128;mBrain-DS12727;mBrain-DS13612;mBrain-DS14617;mCD1-DS17129;mCerebrum-DS14024;mCerebrum-DS14499;mCerebrum-DS14500;mForelimbBuds-DS18192;mForelimbBuds-DS18275;mHindlimbsBuds-DS18279;mKidney-P0_DS39910;mMesoderm-DS18198;mMesoderm-DS18357;mNIH_3T3-DS16900;mNIH_3T3-DS16909;mStomach-P0_DS39849;mStomach-P0_DS39852;mfBrain-DS14536;midbrain-P0_DS29479;neuraltube-e11.5d_DS33945
chr1	10701000	10701220	3275	3T3_L1_Adipocytes-DS22742;3T3_L1_Adipocytes-DS22747;3T3_L1_PreAdipocytes-DS22637;m3134-DS8497;m416B-DS14099;mBrain-DS11128;mBrain-DS12727;mBrain-DS14617;mCerebrum-DS14024;mCerebrum-DS14499;mFatPad-DS14020;mFatPad-DS14021;mFibroblast-DS10085;mFibroblast-DS10088;mGenitalFatPad-DS18780;mNIH_3T3-DS16900;mNIH_3T3-DS16909;mPATSKI-DS15697
chr1	10703353	10703560	3276	3T3_L1_PreAdipocytes-DS22637;hindbrain-P0_DS28073;hindbrain-P0_DS29484;hindbrain-e11.5d_DS33941;hindbrain-e14.5d_DS28886;hindbrain-e14.5d_DS29591;limb-e14.5d_DS29602;mMesoderm-DS18198;mMesoderm-DS18357;mRetina-DS20004;mfBrain-DS14536;midbrain-P0_DS29479;midbrain-e14.5d_DS29597;neuraltube-e11.5d_DS33945;retina-e14.5d_DS28360;retina-e14.5d_DS30009
chr1	10706862	10707024	3277	ZhBTc4-DS15236;ZhBTc4-DS15299;ZhBTc4-DS17562;ZhBTc4-DS17616;craniofacial-e10.5d_DS44757;embryo-e10.5d_DS28755;embryo-e10d_DS29623;embryo-e11d_DS29237;embryo-e11d_DS29242;heart-e10.5d_DS44773;hindbrain-P0_DS29484;limb-e11.5d_DS30093;limb-e11.5d_DS35114;limb-e14.5d_DS29602;mForelimbBuds-DS18192;mHindlimbsBuds-DS18279;midbrain-P0_DS29479;neuraltube-e10.5d_DS53209;neuraltube-e11.5d_DS35122
chr1	10710120	10710380	3278	3T3_L1_PreAdipocytes-DS22637;3T3_L1_PreAdipocytes-DS22642;mNIH_3T3-DS16900;mNIH_3T3-DS16909
chr1	10717695	10717851	3279	R1-DS23677;ZhBTc4-DS15236;ZhBTc4-DS17562;ZhBTc4-DS17616;embryo-e10d_DS29623;mBrain-DS12727;mCJ7-DS13320
chr1	10718220	10718400	3280	ZhBTc4-DS15337;ZhBTc4-DS17562;embryo-e10d_DS29623;forebrain-e14.5d_DS29586;heart-e10.5d_DS44773;mBrain-DS12727;mCJ7-DS13320;midbrain-P0_DS28061
chr1	10718820	10718960	3281	3T3_L1_PreAdipocytes-DS22637;embryo-e10d_DS29623;forebrain-P0_DS28085;forebrain-e14.5d_DS29586;heart-e10.5d_DS44773;mBrain-DS12727;mCerebrum-DS14024;mNIH_3T3-DS16900;mfBrain-DS14536;midbrain-e14.5d_DS29597
chr1	10719740	10719764	3282	3T3_L1_Adipocytes-DS22747;Muller_Retina_Glia-P12_DS27620;craniofacial-e10.5d_DS53173;embryo-e10.0d_DS53214;embryo-e11d_DS29242;forebrain-P0_DS28085;hindbrain-e11.5d_DS30057;lung-e14.5d_DS29609;m3134-DS8497;mFibroblast-DS10085;mLung-P0_DS39845;neuraltube-e10.5d_DS53209
chr1	10719814	10720040	3283	3T3_L1_Adipocytes-DS22747;3T3_L1_PreAdipocytes-DS22637;Muller_Retina_Glia-P12_DS27620;ZhBTc4-DS15236;ZhBTc4-DS17562;ZhBTc4-DS17616;craniofacial-e10.5d_DS44757;craniofacial-e10.5d_DS53173;craniofacial-e14.5d_DS29579;craniofacial-e14.5d_DS29581;embryo-e10.0d_DS53214;embryo-e10.5d_DS28755;embryo-e10d_DS29623;embryo-e11d_DS29237;embryo-e11d_DS29242;embryo-e9.5d_DS45277;forebrain-P0_DS28085;heart-e10.5d_DS44773;hindbrain-e10.5d_DS53182;intestine-e14.5_DS28910;intestine-e14.5_DS29721;limb-e11.5d_DS30093;limb-e11.5d_DS35114;limb-e14.5d_DS28901;limb-e14.5d_DS29602;lung-e14.5d_DS29609;m3134-DS8497;mBrain-DS11113;mBrain-DS12727;mBrain-DS14617;mCerebrum-DS14024;mFibroblast-DS10085;mFibroblast-DS10088;mKidney-P0_DS39910;mKidney-P0_DS39926;mLung-P0_DS39845;mMesoderm-DS18198;mNIH_3T3-DS16900;mNIH_3T3-DS16909;mPATSKI-DS15697;mStomach-P0_DS39849;midbrain-P0_DS28061;midbrain-e11.5d_DS33935;neuraltube-e10.5d_DS53209;neuraltube-e11.5d_DS33945;retina-e14.5d_DS30009;yolksac-e10.5d_DS45287
chr1	10720143	10720360	3284	Muller_Retina_Glia-P12_DS23706;embryo-e9.5d_DS45277;forebrain-P0_DS28085;forebrain-e14.5d_DS29586;heart-e10.5d_DS44773;hindbrain-P0_DS29484;hindbrain-e10.5d_DS45296;limb-e14.5d_DS28901;lung-e14.5d_DS29609;mBrain-DS11113;mBrain-DS11128;mBrain-DS12727;mBrain-DS14617;mCerebrum-DS14024;mCerebrum-DS14499;mCerebrum-DS14500;mLung-P0_DS39832;mfBrain-DS14536;midbrain-P0_DS28061;midbrain-e11.5d_DS33935;neuraltube-e10.5d_DS53209;retina-e14.5d_DS30009
chr1	10720475	10720529	3285	craniofacial-e11.5d_DS30064;embryo-e10d_DS29623;embryo-e11d_DS29237;neuraltube-e11.5d_DS35122
chr1	10720820	10720974	3286	3T3_L1_PreAdipocytes-DS22637;embryo-e10d_DS29623;forebrain-P0_DS28085;limb-e14.5d_DS28901;limb-e14.5d_DS29602;lung-e14.5d_DS29609;mKidney-P0_DS39926;mLung-P0_DS39845;mNIH_3T3-DS16900;mfBrain-DS14536
chr1	10720977	10721220	3287	3T3_L1_PreAdipocytes-DS22637;craniofacial-e14.5d_DS29579;embryo-e10d_DS29623;forebrain-P0_DS28085;forebrain-e11.5d_DS30069;heart-e10.5d_DS44773;mBrain-DS12727;mBrain-DS13612;mBrain-DS14617;mCerebrum-DS14024;mCerebrum-DS14499;mKidney-P0_DS39926
chr1	10722420	10722860	3288	embryo-e10d_DS29623;mFatPad-DS14020;mFatPad-DS14021;mGenitalFatPad-DS18780;mKidney-P0_DS39910;mKidney-P0_DS39926;mNIH_3T3-DS16900;mPATSKI-DS15697
chr1	10724600	10724770	3289
chr1	10743694	10743801	3290
chr1	10743880	10744060	3291	craniofacial-e14.5d_DS29579;lung-e14.5d_DS29609;mNIH_3T3-DS16900
chr1	10745244	10745352	3292
chr1	10750460	10750960	3293	heart-e10.5d_DS53179;limb-e11.5d_DS30093;m3134-DS8497
chr1	10751460	10751651	3294	limb-e11.5d_DS30093;lung-e14.5d_DS29609;mBrain-DS12727;mKidney-P0_DS39910
chr1	10751820	10752080	3295	limb-e11.5d_DS30093
chr1	10755500	10755840	3296	PMTPU_10c-DS21963;PMTPU_10i-DS21968;hindbrain-e14.5d_DS28886;limb-e11.5d_DS30093
chr1	10756080	10756360	3297	mHeart-DS18138
chr1	10756800	10757086	3298	forebrain-e14.5d_DS37209;hindbrain-e14.5d_DS28886;hindbrain-e14.5d_DS29591;midbrain-e14.5d_DS29597
chr1	10757240	10757460	3299	CH12-DS22536;CH12-DS22542;craniofacial-e14.5d_DS29579;craniofacial-e14.5d_DS29581;embryo-e11d_DS29237;embryo-e11d_DS29242;forebrain-e14.5d_DS29586;forebrain-e14.5d_DS37209;hindbrain-P0_DS28073;hindbrain-P0_DS29484;hindbrain-e11.5d_DS33941;hindbrain-e14.5d_DS28886;hindbrain-e14.5d_DS29591;mBrain-DS12727;mFatPad-DS14020;mFatPad-DS14021;mGenitalFatPad-DS18780;mMesoderm-DS18357;mNIH_3T3-DS16900;mfBrain-DS14536;mfBrain-DS14537;midbrain-P0_DS29479;midbrain-e14.5d_DS29597;neuraltube-e11.5d_DS33945
chr1	10757660	10757749	3300	mfBrain-DS14536;midbrain-e11.5d_DS33935;midbrain-e14.5d_DS29597;neuraltube-e11.5d_DS33945
chr1	10758640	10758735	3301
chr1	10758881	10758973	3302
chr1	10759680	10759843	3303	3T3_L1_Adipocytes-DS22742;3T3_L1_Adipocytes-DS22747;3T3_L1_PreAdipocytes-DS22637;3T3_L1_PreAdipocytes-DS22642;CH12-DS22536;CH12-DS22542;E14-DS18505;E14-DS21450;MEL-DS13036;MEL-DS13042;MN1-DS31588;Muller_Retina_Glia-P12_DS23706;Muller_Retina_Glia-P12_DS27620;Muller_Retina_Glia-P12_DS27625;PMTPU_10c-DS21963;PMTPU_10i-DS21968;R1-DS23677;R1-DS23701;ZhBTc4-DS15236;ZhBTc4-DS15299;ZhBTc4-DS15337;ZhBTc4-DS15497;ZhBTc4-DS17562;ZhBTc4-DS17616;craniofacial-e10.5d_DS44757;craniofacial-e10.5d_DS53173;craniofacial-e11.5d_DS30064;craniofacial-e14.5d_DS29579;craniofacial-e14.5d_DS29581;embryo-e10.0d_DS53214;embryo-e10.5d_DS28755;embryo-e10.5d_DS28916;embryo-e10d_DS29623;embryo-e11d_DS29237;embryo-e11d_DS29242;embryo-e9.5d_DS45277;forebrain-P0_DS28085;forebrain-d11.5_DS33930;forebrain-e10.5d_DS45292;forebrain-e10.5d_DS53177;forebrain-e11.5d_DS30069;forebrain-e14.5d_DS29586;forebrain-e14.5d_DS37209;heart-e10.5d_DS44773;hindbrain-P0_DS28073;hindbrain-P0_DS29484;hindbrain-e10.5d_DS45296;hindbrain-e10.5d_DS53182;hindbrain-e11.5d_DS30057;hindbrain-e11.5d_DS33941;hindbrain-e14.5d_DS28886;hindbrain-e14.5d_DS29591;intestine-e14.5_DS28910;intestine-e14.5_DS29721;limb-e10.5d_DS44776;limb-e10.5d_DS53189;limb-e11.5d_DS30093;limb-e11.5d_DS35114;limb-e14.5d_DS28901;limb-e14.5d_DS29602;lung-e14.5d_DS29609;m3134-DS8497;m416B-DS14099;m416B-DS14104;mA20-DS16690;mA20-DS16695;mATr-DS20149;mB-DS17866;mBrain-DS11113;mBrain-DS11123;mBrain-DS11128;mBrain-DS12727;mBrain-DS13612;mBrain-DS14445;mBrain-DS14617;mCD1-DS17129;mCD1-DS17221;mCD19-DS16168;mCJ7-DS13094;mCJ7-DS13320;mCerebellum-DS19087;mCerebrum-DS14024;mCerebrum-DS14499;mCerebrum-DS14500;mESC_F4WT-DS17060;mESC_F4WT-DS17613;mESC_FIKO-DS17063;mESC_FIKO-DS18365;mFibroblast-DS10088;mForelimbBuds-DS18192;mForelimbBuds-DS18275;mHeart-DS18138;mHeart-P0_DS39823;mHeart-P0_DS39828;mHindlimbsBuds-DS18279;mIntestine_Large-DS18784;mKidney-DS13948;mKidney-DS17298;mKidney-P0_DS39910;mKidney-P0_DS39926;mLiver-DS14455;mLiver-DS14475;mLiver-DS14476;mLiver-DS14605;mLiver-DS14609;mLiver-DS19636;mLiver-P0_DS39858;mLung-DS14479;mLung-P0_DS39832;mLung-P0_DS39845;mMesoderm-DS18198;mMesoderm-DS18357;mMuscle_Skeletal-DS18130;mNIH_3T3-DS16900;mNIH_3T3-DS16909;mPATSKI-DS15692;mPATSKI-DS15697;mRetina-DS19060;mRetina-DS20000;mRetina-DS20004;mStomach-P0_DS39849;mStomach-P0_DS39852;mTR-DS17864;mThymus-DS18819;mfBrain-DS14536;mfBrain-DS14537;midbrain-P0_DS28061;midbrain-P0_DS29479;midbrain-e10.5d_DS45299;midbrain-e10.5d_DS53205;midbrain-e14.5d_DS29597;neuraltube-e10.5d_DS53209;neuraltube-e11.5d_DS33945;neuraltube-e11.5d_DS35122;retina-e14.5d_DS28360;retina-e14.5d_DS30009;thymus-P0_DS29715;yolksac-e10.5d_DS45287
chr1	10759920	10760260	3304	R1-DS23677;ZhBTc4-DS15236;forebrain-d11.5_DS33930;mKidney-DS13948;mKidney-DS17298;mKidney-P0_DS39910;mKidney-P0_DS39926;mPATSKI-DS15697;mThymus-DS18819
chr1	10761871	10761928	3305	ZhBTc4-DS15236
chr1	10764024	10764220	3306	heart-e10.5d_DS44773;mLung-DS14479
chr1	10765200	10765364	3307	craniofacial-e11.5d_DS30064;embryo-e10.5d_DS28755;embryo-e11d_DS29237;hindbrain-e11.5d_DS33941;limb-e11.5d_DS35114;mForelimbBuds-DS18192
chr1	10765550	10765700	3308	craniofacial-e10.5d_DS44757;craniofacial-e11.5d_DS30064;embryo-e10.5d_DS28755;embryo-e10.5d_DS28916;embryo-e10d_DS29623;embryo-e11d_DS29237;embryo-e11d_DS29242;limb-e11.5d_DS35114;limb-e14.5d_DS28901;mForelimbBuds-DS18192;mHindlimbsBuds-DS18279;mMesoderm-DS18198;mMesoderm-DS18357
chr1	10769147	10769316	3309	CH12-DS22542;MEL-DS13036;PMTPU_10c-DS20655;PMTPU_10c-DS21963;PMTPU_10i-DS21968;m416B-DS14099;mA20-DS16695
chr1	10771143	10771246	3310	craniofacial-e11.5d_DS30064
chr1	10771860	10772080	3311	3T3_L1_Adipocytes-DS22742;3T3_L1_Adipocytes-DS22747;3T3_L1_PreAdipocytes-DS22637;3T3_L1_PreAdipocytes-DS22642;CH12-DS22542;MEL-DS13036;Muller_Retina_Glia-P12_DS27620;Muller_Retina_Glia-P12_DS27625;PMTPU_10c-DS21963;craniofacial-e11.5d_DS30064;craniofacial-e14.5d_DS29579;craniofacial-e14.5d_DS29581;embryo-e10.5d_DS28916;embryo-e11d_DS29242;forebrain-P0_DS28085;forebrain-e14.5d_DS29586;hindbrain-P0_DS28073;hindbrain-P0_DS29484;hindbrain-e14.5d_DS28886;hindbrain-e14.5d_DS29591;limb-e11.5d_DS35114;limb-e14.5d_DS28901;limb-e14.5d_DS29602;lung-e14.5d_DS29609;m416B-DS14099;mBrain-DS11123;mBrain-DS12727;mBrain-DS13612;mCerebrum-DS14499;mKidney-P0_DS39910;mKidney-P0_DS39926;mLung-P0_DS39845;mNIH_3T3-DS16900;mPATSKI-DS15697;mfBrain-DS14536;midbrain-P0_DS29479;midbrain-e14.5d_DS29597;neuraltube-e11.5d_DS33945;thymus-P0_DS29715
chr1	10778020	10778240	3312	craniofacial-e14.5d_DS29579;craniofacial-e14.5d_DS29581;forebrain-P0_DS28085;hindbrain-P0_DS29484;limb-e14.5d_DS28901;limb-e14.5d_DS29602;lung-e14.5d_DS29609;mBrain-DS11123;mBrain-DS11128;mBrain-DS12727
chr1	10778440	10778640	3313	craniofacial-e14.5d_DS29579;craniofacial-e14.5d_DS29581
chr1	10780628	10780713	3314	mRetina-DS20004
chr1	10781580	10781660	3315	craniofacial-e14.5d_DS29579;forebrain-P0_DS28085
chr1	10783590	10783899	3316	mfBrain-DS14536
chr1	10792974	10793100	3317	mNIH_3T3-DS16900
chr1	10794160	10794459	3318	CH12-DS22536;CH12-DS22542;Muller_Retina_Glia-P12_DS23706;Muller_Retina_Glia-P12_DS27620;Muller_Retina_Glia-P12_DS27625;craniofacial-e14.5d_DS29581;embryo-e10.5d_DS28916;embryo-e10d_DS29623;forebrain-P0_DS28085;forebrain-e10.5d_DS45292;forebrain-e14.5d_DS29586;forebrain-e14.5d_DS37209;hindbrain-P0_DS29484;hindbrain-e10.5d_DS45296;hindbrain-e14.5d_DS29591;mBrain-DS11123;mBrain-DS11128;mBrain-DS12727;mBrain-DS13612;mBrain-DS14617;mMesoderm-DS18198;mMesoderm-DS18357;mRetina-DS20004;mfBrain-DS14536;mfBrain-DS14537;mfBrain-DS15269;midbrain-P0_DS29479;midbrain-e14.5d_DS29597;retina-e14.5d_DS28360;retina-e14.5d_DS30009
chr1	10796569	10796741	3319	heart-e10.5d_DS53179
chr1	10797664	10797860	3320	3T3_L1_PreAdipocytes-DS22637;Muller_Retina_Glia-P12_DS23706;Muller_Retina_Glia-P12_DS27620;Muller_Retina_Glia-P12_DS27625;hindbrain-e11.5d_DS30057;mBrain-DS12727;mLung-DS14479;mPATSKI-DS15697
chr1	10798940	10799120	3321	hindbrain-e11.5d_DS30057;lung-e14.5d_DS29609;mLung-P0_DS39845
chr1	10800483	10800662	3322	R1-DS23677;mCJ7-DS13320
chr1	10805269	10805580	3323	E14-DS21450;R1-DS23677;ZhBTc4-DS15236;ZhBTc4-DS17562;ZhBTc4-DS17616;embryo-e10.0d_DS53214;forebrain-e11.5d_DS30069;m3134-DS8497;mLiver-e11.5_DS30095B
chr1	10805600	10805689	3324	forebrain-e11.5d_DS30069
chr1	10812911	10812980	3325	MLL_AF9-DS22924;mATn-DS17070
chr1	10815140	10815340	3326	R1-DS23677;R1-DS23701;ZhBTc4-DS15236;ZhBTc4-DS17562;ZhBTc4-DS17616;craniofacial-e14.5d_DS29579;craniofacial-e14.5d_DS29581;mCJ7-DS13320;mESC_FIKO-DS17063
chr1	10822351	10822460	3327	R1-DS23677
chr1	10823652	10823722	3328
chr1	10823840	10823905	3329	R1-DS23677
chr1	10824112	10824240	3330
chr1	10824780	10825140	3331	mA20-DS16690;mA20-DS16695
chr1	10826801	10827040	3332	mHeart-DS18138;mNIH_3T3-DS16900
chr1	10829031	10829100	3333
chr1	10832860	10833220	3334	MN1-DS31652;craniofacial-e11.5d_DS30064;craniofacial-e14.5d_DS29579;craniofacial-e14.5d_DS29581;limb-e14.5d_DS28901;limb-e14.5d_DS29602;mBrain-DS12727;mKidney-P0_DS39910
chr1	10835607	10835667	3335
chr1	10835780	10835950	3336	3T3_L1_Adipocytes-DS22742;3T3_L1_Adipocytes-DS22747;3T3_L1_PreAdipocytes-DS22637;3T3_L1_PreAdipocytes-DS22642;CH12-DS22536;CH12-DS22542;E14-DS21450;MN1-DS30610;Muller_Retina_Glia-P12_DS23706;Muller_Retina_Glia-P12_DS27620;Muller_Retina_Glia-P12_DS27625;R1-DS23677;ZhBTc4-DS15236;ZhBTc4-DS15337;ZhBTc4-DS17562;ZhBTc4-DS17616;craniofacial-e10.5d_DS44757;craniofacial-e10.5d_DS53173;craniofacial-e11.5d_DS30064;craniofacial-e14.5d_DS29579;craniofacial-e14.5d_DS29581;embryo-e10.0d_DS53214;embryo-e10.5d_DS28755;embryo-e10.5d_DS28916;embryo-e10d_DS29623;embryo-e11d_DS29237;embryo-e11d_DS29242;embryo-e9.5d_DS45277;forebrain-P0_DS28085;forebrain-e10.5d_DS45292;forebrain-e14.5d_DS29586;forebrain-e14.5d_DS37209;hindbrain-P0_DS28073;hindbrain-P0_DS29484;hindbrain-e10.5d_DS45296;hindbrain-e10.5d_DS53182;hindbrain-e11.5d_DS30057;hindbrain-e11.5d_DS33941;hindbrain-e14.5d_DS28886;hindbrain-e14.5d_DS29591;limb-e10.5d_DS53189;limb-e11.5d_DS30093;limb-e11.5d_DS35114;limb-e14.5d_DS28901;limb-e14.5d_DS29602;lung-e14.5d_DS29609;m3134-DS8368;m3134-DS8497;m416B-DS14099;m416B-DS14104;mA20-DS16695;mBrain-DS11113;mBrain-DS11123;mBrain-DS11128;mBrain-DS12727;mBrain-DS13612;mBrain-DS14445;mBrain-DS14617;mCD1-DS17129;mCD1-DS17221;mCJ7-DS13094;mCJ7-DS13320;mCerebellum-DS14034;mCerebellum-DS19087;mCerebrum-DS14024;mCerebrum-DS14499;mCerebrum-DS14500;mESC_FIKO-DS18365;mFibroblast-DS10085;mFibroblast-DS10088;mForelimbBuds-DS18192;mForelimbBuds-DS18275;mHeart-DS17909;mHeart-DS18138;mHeart-P0_DS39823;mHeart-P0_DS39828;mHindlimbsBuds-DS18279;mKidney-DS13948;mKidney-DS17298;mKidney-P0_DS39910;mKidney-P0_DS39926;mLiver-DS14193;mLiver-DS14452;mLiver-DS14475;mLiver-DS14605;mLiver-DS14609;mLiver-DS16740;mLung-DS14479;mLung-DS14480;mLung-DS17292;mLung-P0_DS39832;mLung-P0_DS39845;mMesoderm-DS18198;mMesoderm-DS18357;mMuscle_Skeletal-DS18130;mMuscle_Skeletal-DS18892;mNIH_3T3-DS16900;mNIH_3T3-DS16909;mPATSKI-DS15692;mPATSKI-DS15697;mRetina-DS19060;mRetina-DS20000;mRetina-DS20004;mThymus-DS18819;mfBrain-DS14536;mfBrain-DS14537;mfBrain-DS15269;mfBrain-DS19690;midbrain-P0_DS29479;midbrain-e14.5d_DS29597;neuraltube-e10.5d_DS53209;neuraltube-e11.5d_DS33945;neuraltube-e11.5d_DS35122;retina-e14.5d_DS28360;retina-e14.5d_DS30009;thymus-P0_DS29715;yolksac-e10.5d_DS45287
chr1	10836137	10836442	3337	3T3_L1_Adipocytes-DS22747;Muller_Retina_Glia-P12_DS27620;PMTPU_10c-DS21963;embryo-e10.5d_DS28916;embryo-e11d_DS29237;embryo-e11d_DS29242;hindbrain-P0_DS29484;hindbrain-e10.5d_DS45296;hindbrain-e11.5d_DS33941;hindbrain-e14.5d_DS28886;hindbrain-e14.5d_DS29591;mBrain-DS12727;mBrain-DS13612;mCD1-DS17129;mCerebrum-DS14024;mForelimbBuds-DS18192;mHeart-DS17909;mHindlimbsBuds-DS18279;mKidney-P0_DS39910;mMesoderm-DS18198;mMesoderm-DS18357;mPATSKI-DS15697;mfBrain-DS14536;midbrain-e14.5d_DS29597;neuraltube-e11.5d_DS33945;neuraltube-e11.5d_DS35122;retina-e14.5d_DS28360
chr1	10837280	10837454	3338	3T3_L1_Adipocytes-DS22747;3T3_L1_PreAdipocytes-DS22637;3T3_L1_PreAdipocytes-DS22642;CH12-DS22542;Muller_Retina_Glia-P12_DS23706;Muller_Retina_Glia-P12_DS27620;Muller_Retina_Glia-P12_DS27625;R1-DS23677;ZhBTc4-DS15236;ZhBTc4-DS17562;ZhBTc4-DS17616;craniofacial-e10.5d_DS44757;craniofacial-e11.5d_DS30064;craniofacial-e14.5d_DS29579;craniofacial-e14.5d_DS29581;embryo-e10.5d_DS28755;embryo-e10.5d_DS28916;embryo-e10d_DS29623;forebrain-P0_DS28085;forebrain-e14.5d_DS29586;hindbrain-P0_DS28073;hindbrain-P0_DS29484;hindbrain-e10.5d_DS53182;hindbrain-e14.5d_DS28886;hindbrain-e14.5d_DS29591;intestine-e14.5_DS28910;limb-e11.5d_DS30093;limb-e14.5d_DS28901;limb-e14.5d_DS29602;lung-e14.5d_DS29609;m3134-DS8497;mBrain-DS11113;mBrain-DS11123;mBrain-DS11128;mBrain-DS12727;mBrain-DS13612;mBrain-DS14617;mCJ7-DS13094;mCJ7-DS13320;mCerebrum-DS14024;mCerebrum-DS14499;mCerebrum-DS14500;mHeart-DS18138;mKidney-DS13948;mKidney-P0_DS39910;mKidney-P0_DS39926;mLiver-DS14605;mLung-DS14479;mLung-P0_DS39832;mLung-P0_DS39845;mNIH_3T3-DS16900;mPATSKI-DS15697;mfBrain-DS14536;mfBrain-DS15269;midbrain-P0_DS28061;midbrain-P0_DS29479;midbrain-e14.5d_DS29597;neuraltube-e11.5d_DS33945;retina-e14.5d_DS30009
chr1	10837601	10837680	3339	ZhBTc4-DS15236
chr1	10839364	10839620	3340	R1-DS23677;mCJ7-DS13320
chr1	10839840	10840000	3341	R1-DS23677
chr1	10849327	10849427	3342	hindbrain-e14.5d_DS28886;lung-e14.5d_DS29609;mLung-P0_DS39845
chr1	10850749	10850991	3343	forebrain-e10.5d_DS45292;mBrain-DS12727
chr1	10851300	10851500	3344	R1-DS23677;ZhBTc4-DS15236;ZhBTc4-DS17562;ZhBTc4-DS17616;mCJ7-DS13094;mCJ7-DS13320
chr1	10853040	10853262	3345	E14-DS18505;E14-DS21450;R1-DS23677;R1-DS23701;ZhBTc4-DS15236;ZhBTc4-DS15337;ZhBTc4-DS15497;ZhBTc4-DS17562;ZhBTc4-DS17616;mCJ7-DS13094;mCJ7-DS13320;mESC_F4WT-DS17060;mESC_F4WT-DS17613;mESC_FIKO-DS17063;mESC_FIKO-DS18365
chr1	10853560	10853900	3346	3T3_L1_PreAdipocytes-DS22637;mNIH_3T3-DS16900;mPATSKI-DS15697
chr1	10854571	10854820	3347	embryo-e10.5d_DS28755;embryo-e10.5d_DS28916;embryo-e11d_DS29242;hindbrain-e10.5d_DS53182;hindbrain-e11.5d_DS33941;mMesoderm-DS18198;mMesoderm-DS18357;mfBrain-DS14536;midbrain-e14.5d_DS29597;neuraltube-e11.5d_DS33945;neuraltube-e11.5d_DS35122
chr1	10856947	10857160	3348	mLung-DS14479
chr1	10865840	10865973	3349
chr1	10871321	10871500	3350	Muller_Retina_Glia-P12_DS23706;craniofacial-e14.5d_DS29579;craniofacial-e14.5d_DS29581;forebrain-P0_DS28085;mBrain-DS12727;mNIH_3T3-DS16900;mfBrain-DS15269;mfBrain-DS19690
chr1	10871520	10871772	3351	3T3_L1_PreAdipocytes-DS22637;craniofacial-e14.5d_DS29579;craniofacial-e14.5d_DS29581;forebrain-P0_DS28085;forebrain-e14.5d_DS29586;forebrain-e14.5d_DS37209;hindbrain-P0_DS29484;hindbrain-e14.5d_DS29591;limb-e14.5d_DS28901;limb-e14.5d_DS29602;lung-e14.5d_DS29609;mBrain-DS12727;mBrain-DS13612;mBrain-DS14617;mCerebellum-DS19087;mCerebrum-DS14024;mNIH_3T3-DS16900;mfBrain-DS14536;mfBrain-DS14537;mfBrain-DS15269;mfBrain-DS19690;midbrain-P0_DS29479;midbrain-e14.5d_DS29597
chr1	10872375	10872600	3352	3T3_L1_Adipocytes-DS22742;3T3_L1_Adipocytes-DS22747;3T3_L1_PreAdipocytes-DS22637;3T3_L1_PreAdipocytes-DS22642;CH12-DS22542;MN1-DS31645;Muller_Retina_Glia-P12_DS23706;Muller_Retina_Glia-P12_DS27620;Muller_Retina_Glia-P12_DS27625;R1-DS23677;ZhBTc4-DS15236;forebrain-P0_DS28085;m3134-DS8368;m3134-DS8497;mBrain-DS12727;mFibroblast-DS10085;mFibroblast-DS10088;mHeart-DS17909;mHeart-DS18138;mLung-DS14479;mLung-P0_DS39845;mMuscle_Skeletal-DS18130;mNIH_3T3-DS16900;mNIH_3T3-DS16909;mPATSKI-DS15692;mPATSKI-DS15697
chr1	10872759	10873068	3353	3T3_L1_Adipocytes-DS22747;3T3_L1_PreAdipocytes-DS22637;3T3_L1_PreAdipocytes-DS22642;Muller_Retina_Glia-P12_DS23706;Muller_Retina_Glia-P12_DS27620;Muller_Retina_Glia-P12_DS27625;m3134-DS8497;mFibroblast-DS10085;mFibroblast-DS10088;mHeart-DS18138;mLung-DS14479;mNIH_3T3-DS16900;mNIH_3T3-DS16909;mPATSKI-DS15697
chr1	10874820	10875060	3354	mBrain-DS11113;mBrain-DS12727;mBrain-DS14617;mHeart-DS18138;mLiver-DS14605;mLung-DS14479
chr1	10875178	10875380	3355	R1-DS23677;ZhBTc4-DS15236;ZhBTc4-DS17616
chr1	10875395	10875555	3356	ZhBTc4-DS15236;ZhBTc4-DS17616;mCJ7-DS13320
chr1	10877480	10877694	3357	3T3_L1_Adipocytes-DS22747;3T3_L1_PreAdipocytes-DS22637;CH12-DS22542;Muller_Retina_Glia-P12_DS23706;Muller_Retina_Glia-P12_DS27620;Muller_Retina_Glia-P12_DS27625;ZhBTc4-DS15236;ZhBTc4-DS15337;ZhBTc4-DS17562;ZhBTc4-DS17616;craniofacial-e10.5d_DS44757;craniofacial-e10.5d_DS53173;embryo-e10.0d_DS53214;embryo-e10.5d_DS28755;embryo-e10.5d_DS28916;embryo-e10d_DS29623;embryo-e11d_DS29237;embryo-e11d_DS29242;forebrain-P0_DS28085;forebrain-e11.5d_DS30069;heart-e10.5d_DS44773;hindbrain-P0_DS28073;hindbrain-P0_DS29484;hindbrain-e10.5d_DS45296;hindbrain-e11.5d_DS30057;hindbrain-e11.5d_DS33941;hindbrain-e14.5d_DS29591;intestine-e14.5_DS29721;limb-e10.5d_DS44776;lung-e14.5d_DS29609;m3134-DS8497;mA20-DS16695;mBrain-DS12727;mCD19-DS16168;mCJ7-DS13094;mCJ7-DS13320;mHeart-DS17909;mHeart-DS18138;mHeart-P0_DS39823;mHeart-P0_DS39828;mKidney-DS13948;mKidney-DS17298;mKidney-P0_DS39910;mKidney-P0_DS39926;mLiver-DS14476;mLiver-DS14605;mLiver-DS14609;mLiver-DS16858;mLiver-P0_DS39858;mLung-DS14479;mLung-DS14480;mLung-DS17292;mLung-P0_DS39832;mLung-P0_DS39845;mMesoderm-DS18198;mMuscle_Skeletal-DS18130;mMuscle_Skeletal-DS18892;mNIH_3T3-DS16900;mRetina-DS20004;mStomach-P0_DS39849;mStomach-P0_DS39852;mfBrain-DS14536;midbrain-P0_DS28061;midbrain-P0_DS29479;midbrain-e14.5d_DS29597;neuraltube-e11.5d_DS35122;retina-e14.5d_DS30009
chr1	10877784	10878120	3358	E14-DS18505;R1-DS23677;ZhBTc4-DS17562;ZhBTc4-DS17616;forebrain-P0_DS28085;mCJ7-DS13320;mESC_FIKO-DS17063
chr1	10878260	10878567	3359	3T3_L1_PreAdipocytes-DS22637;3T3_L1_PreAdipocytes-DS22642;E14-DS18505;E14-DS21450;Muller_Retina_Glia-P12_DS23706;R1-DS23677;R1-DS23701;ZhBTc4-DS15236;ZhBTc4-DS15299;ZhBTc4-DS15337;ZhBTc4-DS15497;ZhBTc4-DS17562;ZhBTc4-DS17616;craniofacial-e10.5d_DS44757;craniofacial-e10.5d_DS53173;craniofacial-e11.5d_DS30064;embryo-e10.0d_DS53214;embryo-e10.5d_DS28755;embryo-e10.5d_DS28916;embryo-e11d_DS29237;embryo-e11d_DS29242;limb-e11.5d_DS30093;limb-e11.5d_DS35114;lung-e14.5d_DS29609;mCJ7-DS13094;mCJ7-DS13320;mESC_F4WT-DS17060;mESC_F4WT-DS17613;mESC_FIKO-DS17063;mESC_FIKO-DS18365;mForelimbBuds-DS18192;mHeart-DS18138;mKidney-DS13948;mKidney-P0_DS39910;mLiver-DS14605;mLung-DS14479;mNIH_3T3-DS16900;mPATSKI-DS15697;yolksac-e10.5d_DS45287
chr1	10878831	10879129	3360	3T3_L1_PreAdipocytes-DS22637;ZhBTc4-DS17616;craniofacial-e11.5d_DS30064;mCJ7-DS13320;mESC_FIKO-DS17063;mESC_FIKO-DS18365;mNIH_3T3-DS16900
chr1	10879539	10879731	3361	3T3_L1_PreAdipocytes-DS22637;R1-DS23677;ZhBTc4-DS15236;ZhBTc4-DS17616;m3134-DS8497;mCJ7-DS13320;mESC_FIKO-DS18365
chr1	10880040	10880265	3362	3T3_L1_Adipocytes-DS22747;3T3_L1_PreAdipocytes-DS22637;3T3_L1_PreAdipocytes-DS22642;CH12-DS22536;CH12-DS22542;E14-DS18505;E14-DS21450;Muller_Retina_Glia-P12_DS23706;Muller_Retina_Glia-P12_DS27620;R1-DS23677;R1-DS23701;ZhBTc4-DS15236;ZhBTc4-DS15299;ZhBTc4-DS15337;ZhBTc4-DS17562;ZhBTc4-DS17616;craniofacial-e10.5d_DS44757;craniofacial-e10.5d_DS53173;craniofacial-e11.5d_DS30064;embryo-e10.0d_DS53214;embryo-e10.5d_DS28755;embryo-e10.5d_DS28916;embryo-e10d_DS29623;embryo-e11d_DS29237;embryo-e11d_DS29242;embryo-e9.5d_DS45277;forebrain-d11.5_DS33930;forebrain-e10.5d_DS45292;heart-e10.5d_DS44773;hindbrain-e10.5d_DS53182;hindbrain-e11.5d_DS33941;intestine-e14.5_DS29721;limb-e10.5d_DS53189;limb-e11.5d_DS30093;limb-e11.5d_DS35114;lung-e14.5d_DS29609;m3134-DS8368;m416B-DS14099;mCD1-DS17221;mCJ7-DS13094;mCJ7-DS13320;mESC_F4WT-DS17060;mESC_F4WT-DS17613;mESC_FIKO-DS17063;mESC_FIKO-DS18365;mForelimbBuds-DS18192;mForelimbBuds-DS18275;mHeart-DS18138;mHindlimbsBuds-DS18279;mKidney-DS13948;mKidney-DS17298;mKidney-P0_DS39910;mKidney-P0_DS39926;mLung-DS14479;mLung-P0_DS39845;mMesoderm-DS18198;mMesoderm-DS18357;neuraltube-e11.5d_DS33945;neuraltube-e11.5d_DS35122;retina-e14.5d_DS30009;yolksac-e10.5d_DS45287
chr1	10880405	10880616	3363	3T3_L1_PreAdipocytes-DS22637;3T3_L1_PreAdipocytes-DS22642;CH12-DS22536;CH12-DS22542;E14-DS18505;Muller_Retina_Glia-P12_DS23706;Muller_Retina_Glia-P12_DS27620;R1-DS23677;R1-DS23701;ZhBTc4-DS15337;ZhBTc4-DS15497;craniofacial-e10.5d_DS44757;craniofacial-e10.5d_DS53173;craniofacial-e11.5d_DS30064;craniofacial-e14.5d_DS29579;embryo-e10.0d_DS53214;embryo-e10.5d_DS28755;embryo-e10.5d_DS28916;embryo-e11d_DS29237;embryo-e11d_DS29242;embryo-e9.5d_DS45277;forebrain-P0_DS28085;forebrain-d11.5_DS33930;forebrain-e11.5d_DS30069;heart-e10.5d_DS53179;hindbrain-P0_DS29484;hindbrain-e11.5d_DS33941;limb-e10.5d_DS53189;limb-e11.5d_DS30093;limb-e11.5d_DS35114;limb-e14.5d_DS28901;limb-e14.5d_DS29602;lung-e14.5d_DS29609;m3134-DS8368;m3134-DS8497;m416B-DS14099;mA20-DS16690;mA20-DS16695;mATn-DS17070;mBrain-DS12727;mCJ7-DS13320;mESC_F4WT-DS17613;mForelimbBuds-DS18192;mHeart-DS18138;mKidney-DS13948;mKidney-P0_DS39910;mKidney-P0_DS39926;mLiver-P0_DS39858;mLung-DS14479;mLung-P0_DS39845;mMesoderm-DS18198;mMesoderm-DS18357;mNIH_3T3-DS16900;mNIH_3T3-DS16909;mThymus-DS18819;mThymus-DS18890;mfLiver-DS20666;neuraltube-e10.5d_DS53209;neuraltube-e11.5d_DS33945;neuraltube-e11.5d_DS35122;retina-e14.5d_DS30009;thymus-P0_DS29715
chr1	10881160	10881382	3364	3T3_L1_PreAdipocytes-DS22637;R1-DS23677;forebrain-e14.5d_DS37209;m3134-DS8497;mCJ7-DS13320
chr1	10888475	10888634	3365	R1-DS23677;ZhBTc4-DS17616
chr1	10889420	10889540	3366
chr1	10898860	10899080	3367	3T3_L1_Adipocytes-DS22742;3T3_L1_Adipocytes-DS22747;3T3_L1_PreAdipocytes-DS22637;3T3_L1_PreAdipocytes-DS22642;Muller_Retina_Glia-P12_DS23706;Muller_Retina_Glia-P12_DS27620;Muller_Retina_Glia-P12_DS27625;m3134-DS8368;m3134-DS8497;mFibroblast-DS10088;mHeart-DS18138;mLung-DS14479;mLung-P0_DS39845;mNIH_3T3-DS16900;mPATSKI-DS15697;mStomach-P0_DS39849
chr1	10899380	10899645	3368	3T3_L1_Adipocytes-DS22747;3T3_L1_PreAdipocytes-DS22637;Muller_Retina_Glia-P12_DS27620;Muller_Retina_Glia-P12_DS27625;PMTPU_10i-DS21968;ZhBTc4-DS15236;lung-e14.5d_DS29609;mBrain-DS12727;mFibroblast-DS10088;mHeart-DS18138;mLung-DS14479;mLung-P0_DS39832;mLung-P0_DS39845;mNIH_3T3-DS16900;midbrain-P0_DS29479
chr1	10901890	10902340	3369	3T3_L1_PreAdipocytes-DS22637;CH12-DS22542;R1-DS23677;ZhBTc4-DS15236;ZhBTc4-DS17562;mCJ7-DS13320;mPATSKI-DS15697
chr1	10902804	10903240	3370	3T3_L1_PreAdipocytes-DS22637;MN1-DS31645;R1-DS23677;ZhBTc4-DS15236;ZhBTc4-DS15337;ZhBTc4-DS17562;ZhBTc4-DS17616;embryo-e10.5d_DS28755;mCJ7-DS13094;mCJ7-DS13320;mNIH_3T3-DS16900;yolksac-e10.5d_DS45287
chr1	10905560	10905787	3371	R1-DS23677;ZhBTc4-DS17616;mCJ7-DS13320
chr1	10906540	10906678	3372
chr1	10908540	10908720	3373	PMTPU_10i-DS21968;mCJ7-DS13320
chr1	10909305	10909380	3374
chr1	10918725	10918940	3375	embryo-e10.5d_DS28755;embryo-e10.5d_DS28916;embryo-e11d_DS29237;embryo-e11d_DS29242;lung-e14.5d_DS29609;mForelimbBuds-DS18192;mKidney-DS13948;mKidney-P0_DS39910;mKidney-P0_DS39926;mLung-DS14479;mThymus-DS18819;retina-e14.5d_DS30009
chr1	10918966	10919840	3376	Muller_Retina_Glia-P12_DS23706;Muller_Retina_Glia-P12_DS27620;Muller_Retina_Glia-P12_DS27625;embryo-e10.5d_DS28916;embryo-e9.5d_DS45277;forebrain-e10.5d_DS45292;forebrain-e14.5d_DS29586;mForelimbBuds-DS18192;mThymus-DS18819;mfBrain-DS14536;thymus-P0_DS28064
chr1	10919915	10920222	3377	Muller_Retina_Glia-P12_DS23706;Muller_Retina_Glia-P12_DS27620;Muller_Retina_Glia-P12_DS27625;forebrain-e11.5d_DS30069;mThymus-DS18819;mfBrain-DS14536
chr1	10927340	10927500	3378
chr1	10928840	10929051	3379	mIntestine_Large-DS18784;mIntestine_Large-DS19140
chr1	10932479	10932674	3380	Muller_Retina_Glia-P12_DS27620;Muller_Retina_Glia-P12_DS27625;R1-DS23677;lung-e14.5d_DS29609;mLung-DS14479;mLung-DS17292;mLung-P0_DS39845;midbrain-e11.5d_DS33935
chr1	10932740	10933020	3381	MN1-DS31588;Muller_Retina_Glia-P12_DS27620;ZhBTc4-DS15236;ZhBTc4-DS15337;embryo-e10d_DS29623;forebrain-e11.5d_DS30069;lung-e14.5d_DS29609;m3134-DS8497;mLung-P0_DS39845
chr1	10933302	10933540	3382	3T3_L1_PreAdipocytes-DS22637;3T3_L1_PreAdipocytes-DS22642;Muller_Retina_Glia-P12_DS23706;Muller_Retina_Glia-P12_DS27620;Muller_Retina_Glia-P12_DS27625;R1-DS23677;ZhBTc4-DS15236;ZhBTc4-DS17616;lung-e14.5d_DS29609;m3134-DS8368;m3134-DS8497;mATr-DS20149;mFibroblast-DS10085;mFibroblast-DS10088;mLung-DS14479;mLung-DS17292;mLung-P0_DS39832;mLung-P0_DS39845;mNIH_3T3-DS16900;mPATSKI-DS15697
chr1	10933980	10934260	3383	R1-DS23677;ZhBTc4-DS15236;ZhBTc4-DS17562;ZhBTc4-DS17616;forebrain-e11.5d_DS30069;m3134-DS8497;mATn-DS17070;mCJ7-DS13320
chr1	10938460	10938520	3384	neuraltube-e11.5d_DS33945
chr1	10940428	10940640	3385	3T3_L1_PreAdipocytes-DS22637;3T3_L1_PreAdipocytes-DS22642;Muller_Retina_Glia-P12_DS27620;Muller_Retina_Glia-P12_DS27625;m3134-DS8368;m3134-DS8497;mLung-DS14479;mNIH_3T3-DS16900;mPATSKI-DS15697;retina-e14.5d_DS30009
chr1	10941764	10941933	3386	m3134-DS8497;mHeart-DS18138;mKidney-DS13948;mLung-DS14479
chr1	10942340	10942600	3387	Muller_Retina_Glia-P12_DS27620;Muller_Retina_Glia-P12_DS27625;mLung-DS14479
chr1	10942709	10942780	3388
chr1	10943029	10943240	3389	3T3_L1_Adipocytes-DS22742;3T3_L1_Adipocytes-DS22747;Muller_Retina_Glia-P12_DS23706;Muller_Retina_Glia-P12_DS27620;Muller_Retina_Glia-P12_DS27625;R1-DS23677;ZhBTc4-DS15236;ZhBTc4-DS17562;ZhBTc4-DS17616;craniofacial-e11.5d_DS30064;craniofacial-e14.5d_DS29579;embryo-e10.5d_DS28755;embryo-e11d_DS29242;forebrain-P0_DS28085;forebrain-e14.5d_DS29586;hindbrain-P0_DS28073;hindbrain-P0_DS29484;hindbrain-e11.5d_DS33941;hindbrain-e14.5d_DS29591;lung-e14.5d_DS29609;mBrain-DS11113;mBrain-DS11123;mBrain-DS11128;mBrain-DS12727;mBrain-DS13612;mBrain-DS14445;mBrain-DS14617;mCD1-DS17129;mCJ7-DS13320;mCerebellum-DS19087;mCerebrum-DS14024;mCerebrum-DS14499;mHeart-DS17909;mHeart-DS18138;mKidney-DS13948;mKidney-DS17298;mKidney-P0_DS39910;mKidney-P0_DS39926;mLiver-DS14605;mLung-DS14479;mLung-P0_DS39845;mMuscle_Skeletal-DS18130;mNIH_3T3-DS16900;mPATSKI-DS15697;mRetina-DS19060;mThymus-DS18819;mfBrain-DS14536;midbrain-P0_DS28061;midbrain-P0_DS29479;yolksac-e10.5d_DS45287
chr1	10944930	10945085	3390	thymus-P0_DS29715
chr1	10945318	10945480	3391	3T3_L1_Adipocytes-DS22742;3T3_L1_Adipocytes-DS22747;3T3_L1_PreAdipocytes-DS22637;MN1-DS31652;craniofacial-e14.5d_DS29579;craniofacial-e14.5d_DS29581;limb-e14.5d_DS28901;limb-e14.5d_DS29602;lung-e14.5d_DS29609;mBrain-DS12727;mCerebellum-DS19087;mForelimbBuds-DS18275;mLiver-DS14605;mLung-DS14479;mNIH_3T3-DS16900;mNIH_3T3-DS16909;mfBrain-DS14536
chr1	10948880	10949400	3392	Muller_Retina_Glia-P12_DS23706;Muller_Retina_Glia-P12_DS27625;craniofacial-e14.5d_DS29579;hindbrain-P0_DS28073;hindbrain-e14.5d_DS29591;lung-e14.5d_DS29609;mHeart-DS18138;mKidney-DS13948;mLung-DS14479;mLung-P0_DS39832;mLung-P0_DS39845;mPATSKI-DS15697;mfBrain-DS14536;midbrain-P0_DS29479;midbrain-e14.5d_DS29597
chr1	10949440	10949640	3393	Muller_Retina_Glia-P12_DS23706;Muller_Retina_Glia-P12_DS27620;Muller_Retina_Glia-P12_DS27625;mKidney-DS13948;mKidney-P0_DS39910;mPATSKI-DS15697
chr1	10950180	10950460	3394	Muller_Retina_Glia-P12_DS27620;Muller_Retina_Glia-P12_DS27625;mPATSKI-DS15692;mPATSKI-DS15697
chr1	10955260	10955580	3395	3T3_L1_PreAdipocytes-DS22637;3T3_L1_PreAdipocytes-DS22642;MEL-DS13036;Muller_Retina_Glia-P12_DS23706;Muller_Retina_Glia-P12_DS27620;Muller_Retina_Glia-P12_DS27625;craniofacial-e14.5d_DS29579;craniofacial-e14.5d_DS29581;m3134-DS8368;m3134-DS8497;mBrain-DS11113;mBrain-DS12727;mCerebrum-DS14499;mCerebrum-DS14500;mFibroblast-DS10085;mFibroblast-DS10088;mHeart-DS18138;mLung-DS14479;mLung-DS17292;mNIH_3T3-DS16900;mNIH_3T3-DS16909;mPATSKI-DS15692;mPATSKI-DS15697
chr1	10957660	10957830	3396	CH12-DS22542
chr1	10959260	10959480	3397	mKidney-DS13948
chr1	10959540	10959720	3398	mKidney-DS13948
chr1	10960053	10960292	3399	PMTPU_10i-DS21968;ZhBTc4-DS17562;limb-e14.5d_DS28901;mCJ7-DS13320;midbrain-e11.5d_DS33935
chr1	10965900	10966100	3400	craniofacial-e14.5d_DS29579;mHeart-DS18138;mKidney-DS13948
chr1	10967439	10967583	3401	craniofacial-e11.5d_DS30064;craniofacial-e14.5d_DS29579;craniofacial-e14.5d_DS29581;forebrain-P0_DS28085
chr1	10989734	10989872	3402	R1-DS23677;ZhBTc4-DS17616
chr1	10990960	10991168	3403	3T3_L1_Adipocytes-DS22742;3T3_L1_Adipocytes-DS22747;3T3_L1_PreAdipocytes-DS22637;Muller_Retina_Glia-P12_DS23706;Muller_Retina_Glia-P12_DS27620;Muller_Retina_Glia-P12_DS27625;craniofacial-e14.5d_DS29579;embryo-e11d_DS29237;forebrain-P0_DS28085;forebrain-e14.5d_DS29586;forebrain-e14.5d_DS37209;hindbrain-P0_DS28073;hindbrain-P0_DS29484;hindbrain-e14.5d_DS28886;hindbrain-e14.5d_DS29591;limb-e11.5d_DS35114;limb-e14.5d_DS28901;limb-e14.5d_DS29602;lung-e14.5d_DS29609;m3134-DS8497;m416B-DS14099;mBrain-DS11113;mBrain-DS11123;mBrain-DS11128;mBrain-DS12727;mCerebellum-DS19087;mHeart-DS17909;mHeart-DS18138;mHeart-P0_DS39823;mHeart-P0_DS39828;mHindlimbsBuds-DS18279;mKidney-DS13948;mKidney-P0_DS39910;mKidney-P0_DS39926;mLiver-DS14605;mLiver-DS16853;mLiver-DS16858;mLiver-P0_DS39858;mLung-DS14479;mLung-DS17292;mLung-P0_DS39832;mLung-P0_DS39845;mMuscle_Skeletal-DS18130;mMuscle_Skeletal-DS18892;mNIH_3T3-DS16900;mRetina-DS20004;mfBrain-DS14536;mfBrain-DS14537;midbrain-P0_DS29479;midbrain-e14.5d_DS29597
chr1	10991793	10991852	3404	R1-DS23677;neuraltube-e11.5d_DS33945
chr1	10992131	10992320	3405	R1-DS23677;ZhBTc4-DS15236;ZhBTc4-DS17562;ZhBTc4-DS17616;mCJ7-DS13320;mRetina-DS20004;midbrain-e11.5d_DS33935
chr1	10992360	10992629	3406	R1-DS23677;ZhBTc4-DS15236;ZhBTc4-DS17562;ZhBTc4-DS17616;midbrain-e11.5d_DS33935;neuraltube-e11.5d_DS33945
chr1	10993220	10993660	3407	3T3_L1_Adipocytes-DS22747;3T3_L1_PreAdipocytes-DS22637;E14-DS21450;Muller_Retina_Glia-P12_DS23706;Muller_Retina_Glia-P12_DS27620;Muller_Retina_Glia-P12_DS27625;R1-DS23677;R1-DS23701;ZhBTc4-DS15299;ZhBTc4-DS15337;ZhBTc4-DS17562;ZhBTc4-DS17616;craniofacial-e10.5d_DS44757;craniofacial-e10.5d_DS53173;craniofacial-e11.5d_DS30064;craniofacial-e14.5d_DS29579;craniofacial-e14.5d_DS29581;embryo-e10.0d_DS53214;embryo-e10.5d_DS28755;embryo-e10.5d_DS28916;embryo-e10d_DS29623;embryo-e11d_DS29237;embryo-e11d_DS29242;embryo-e9.5d_DS45277;forebrain-P0_DS28085;forebrain-d11.5_DS33930;forebrain-e10.5d_DS45292;forebrain-e10.5d_DS53177;forebrain-e14.5d_DS29586;forebrain-e14.5d_DS37209;heart-e10.5d_DS53179;hindbrain-P0_DS28073;hindbrain-P0_DS29484;hindbrain-e10.5d_DS53182;hindbrain-e11.5d_DS33941;hindbrain-e14.5d_DS28886;hindbrain-e14.5d_DS29591;intestine-e14.5_DS28910;limb-e10.5d_DS44776;limb-e10.5d_DS53189;limb-e11.5d_DS35114;limb-e14.5d_DS28901;limb-e14.5d_DS29602;lung-e14.5d_DS29609;m3134-DS8368;m3134-DS8497;mATn-DS17070;mBrain-DS11113;mBrain-DS11123;mBrain-DS11128;mBrain-DS12727;mBrain-DS13612;mBrain-DS14617;mCD1-DS17129;mCD1-DS17221;mCD19-DS16168;mCJ7-DS13094;mCJ7-DS13320;mCerebellum-DS14034;mCerebrum-DS14024;mESC_F4WT-DS17060;mESC_F4WT-DS17613;mESC_FIKO-DS17063;mESC_FIKO-DS18365;mFibroblast-DS10085;mFibroblast-DS10088;mForelimbBuds-DS18192;mForelimbBuds-DS18275;mHeart-DS17909;mHeart-DS18138;mHeart-P0_DS39823;mHeart-P0_DS39828;mHindlimbsBuds-DS18279;mKidney-DS13948;mKidney-DS17298;mKidney-P0_DS39910;mKidney-P0_DS39926;mLiver-DS14004;mLiver-DS14005;mLiver-DS14193;mLiver-DS14452;mLiver-DS14455;mLiver-DS14475;mLiver-DS14476;mLiver-DS14605;mLiver-DS14609;mLiver-DS16740;mLiver-DS16853;mLiver-DS16858;mLiver-DS19375;mLiver-DS19636;mLiver-P0_DS39858;mLiver-e11.5_DS30095B;mLung-DS14479;mLung-DS14480;mLung-DS17292;mLung-P0_DS39832;mLung-P0_DS39845;mMesoderm-DS18198;mMesoderm-DS18357;mMuscle_Skeletal-DS18130;mMuscle_Skeletal-DS18892;mNIH_3T3-DS16900;mPATSKI-DS15697;mStomach-P0_DS39852;mfBrain-DS14536;midbrain-P0_DS29479;midbrain-e10.5d_DS45299;midbrain-e10.5d_DS53205;midbrain-e11.5d_DS33935;neuraltube-e10.5d_DS53209;neuraltube-e11.5d_DS33945;neuraltube-e11.5d_DS35122;retina-e14.5d_DS30009;yolksac-e10.5d_DS45287
chr1	10993718	10993986	3408	3T3_L1_PreAdipocytes-DS22637;E14-DS21450;Muller_Retina_Glia-P12_DS27620;Muller_Retina_Glia-P12_DS27625;R1-DS23677;ZhBTc4-DS15236;ZhBTc4-DS15299;ZhBTc4-DS15337;ZhBTc4-DS17562;ZhBTc4-DS17616;craniofacial-e10.5d_DS53173;craniofacial-e11.5d_DS30064;craniofacial-e14.5d_DS29579;craniofacial-e14.5d_DS29581;embryo-e10.5d_DS28755;embryo-e10.5d_DS28916;embryo-e10d_DS29623;embryo-e11d_DS29237;embryo-e11d_DS29242;forebrain-P0_DS28085;forebrain-d11.5_DS33930;forebrain-e10.5d_DS45292;forebrain-e11.5d_DS30069;forebrain-e14.5d_DS29586;forebrain-e14.5d_DS37209;heart-e10.5d_DS44773;heart-e10.5d_DS53179;hindbrain-P0_DS28073;hindbrain-P0_DS29484;hindbrain-e10.5d_DS45296;hindbrain-e11.5d_DS30057;hindbrain-e11.5d_DS33941;hindbrain-e14.5d_DS28886;hindbrain-e14.5d_DS29591;intestine-e14.5_DS28910;intestine-e14.5_DS29721;limb-e10.5d_DS44776;limb-e11.5d_DS30093;limb-e11.5d_DS35114;limb-e14.5d_DS28901;limb-e14.5d_DS29602;lung-e14.5d_DS29609;m3134-DS8368;m3134-DS8497;mBrain-DS11113;mBrain-DS11123;mBrain-DS11128;mBrain-DS12727;mBrain-DS13612;mCD1-DS17129;mCD1-DS17221;mCJ7-DS13094;mCJ7-DS13320;mCerebrum-DS14024;mCerebrum-DS14499;mCerebrum-DS14500;mESC_F4WT-DS17060;mESC_F4WT-DS17613;mESC_FIKO-DS17063;mESC_FIKO-DS18365;mForelimbBuds-DS18192;mForelimbBuds-DS18275;mHeart-P0_DS39823;mHeart-P0_DS39828;mHindlimbsBuds-DS18279;mKidney-DS13948;mKidney-P0_DS39910;mKidney-P0_DS39926;mLung-DS14479;mLung-P0_DS39845;mMesoderm-DS18198;mMesoderm-DS18357;mNIH_3T3-DS16900;mRetina-DS20000;mRetina-DS20004;mStomach-P0_DS39849;mStomach-P0_DS39852;mfBrain-DS14536;midbrain-P0_DS28061;midbrain-P0_DS29479;midbrain-e10.5d_DS53205;midbrain-e14.5d_DS29597;neuraltube-e11.5d_DS33945;retina-e14.5d_DS28360;retina-e14.5d_DS30009;thymus-P0_DS29715
chr1	10994260	10994511	3409	3T3_L1_PreAdipocytes-DS22637;R1-DS23677;ZhBTc4-DS17562;ZhBTc4-DS17616;craniofacial-e10.5d_DS44757;craniofacial-e10.5d_DS53173;craniofacial-e11.5d_DS30064;craniofacial-e14.5d_DS29579;craniofacial-e14.5d_DS29581;embryo-e10.0d_DS53214;embryo-e10.5d_DS28755;embryo-e10.5d_DS28916;embryo-e10d_DS29623;embryo-e11d_DS29237;embryo-e11d_DS29242;embryo-e9.5d_DS45277;forebrain-d11.5_DS33930;forebrain-e10.5d_DS53177;forebrain-e11.5d_DS30069;forebrain-e14.5d_DS29586;forebrain-e14.5d_DS37209;heart-e10.5d_DS44773;hindbrain-P0_DS28073;hindbrain-P0_DS29484;hindbrain-e10.5d_DS45296;hindbrain-e10.5d_DS53182;hindbrain-e11.5d_DS30057;hindbrain-e11.5d_DS33941;hindbrain-e14.5d_DS28886;hindbrain-e14.5d_DS29591;intestine-e14.5_DS28910;intestine-e14.5_DS29721;limb-e10.5d_DS44776;limb-e10.5d_DS53189;limb-e11.5d_DS30093;limb-e11.5d_DS35114;limb-e14.5d_DS28901;limb-e14.5d_DS29602;lung-e14.5d_DS29609;mBrain-DS12727;mCD1-DS17129;mCD1-DS17221;mCJ7-DS13320;mESC_FIKO-DS18365;mForelimbBuds-DS18192;mForelimbBuds-DS18275;mHeart-DS18138;mHindlimbsBuds-DS18279;mKidney-P0_DS39910;mKidney-P0_DS39926;mLiver-e11.5_DS30095B;mLung-DS14479;mLung-P0_DS39845;mMesoderm-DS18198;mMesoderm-DS18357;mNIH_3T3-DS16900;mPATSKI-DS15697;mRetina-DS20004;mStomach-P0_DS39852;mfBrain-DS14536;midbrain-P0_DS28061;midbrain-e10.5d_DS53205;midbrain-e11.5d_DS33935;midbrain-e14.5d_DS29597;neuraltube-e10.5d_DS53209;neuraltube-e11.5d_DS33945;neuraltube-e11.5d_DS35122;retina-e14.5d_DS28360;retina-e14.5d_DS30009
chr1	10994518	10994682	3410	Muller_Retina_Glia-P12_DS23706;Muller_Retina_Glia-P12_DS27620;Muller_Retina_Glia-P12_DS27625;R1-DS23677;craniofacial-e14.5d_DS29579;craniofacial-e14.5d_DS29581;midbrain-e14.5d_DS29597;retina-e14.5d_DS30009
chr1	10994766	10995049	3411	R1-DS23677;ZhBTc4-DS15236;ZhBTc4-DS17562;ZhBTc4-DS17616;craniofacial-e10.5d_DS44757;craniofacial-e10.5d_DS53173;craniofacial-e11.5d_DS30064;craniofacial-e14.5d_DS29579;embryo-e10.0d_DS53214;embryo-e10.5d_DS28755;embryo-e11d_DS29237;forebrain-d11.5_DS33930;forebrain-e10.5d_DS45292;forebrain-e10.5d_DS53177;forebrain-e11.5d_DS30069;heart-e10.5d_DS44773;hindbrain-e10.5d_DS45296;hindbrain-e10.5d_DS53182;hindbrain-e11.5d_DS30057;intestine-e14.5_DS28910;intestine-e14.5_DS29721;limb-e10.5d_DS44776;limb-e10.5d_DS53189;limb-e11.5d_DS30093;limb-e11.5d_DS35114;lung-e14.5d_DS29609;m3134-DS8497;mHeart-DS18138;mKidney-P0_DS39910;mfBrain-DS14536;midbrain-e10.5d_DS53205;neuraltube-e10.5d_DS53209;neuraltube-e11.5d_DS35122;retina-e14.5d_DS30009
chr1	10995172	10995230	3412	craniofacial-e10.5d_DS53173;lung-e14.5d_DS29609;neuraltube-e11.5d_DS33945
chr1	10996600	10996800	3413	3T3_L1_Adipocytes-DS22747;3T3_L1_PreAdipocytes-DS22637;craniofacial-e14.5d_DS29579;craniofacial-e14.5d_DS29581;lung-e14.5d_DS29609;m3134-DS8497;mHeart-DS18138;mLung-DS14479;mLung-P0_DS39832;mLung-P0_DS39845;mNIH_3T3-DS16900;mNIH_3T3-DS16909
chr1	10999940	11000220	3414	lung-e14.5d_DS29609;mATn-DS17070;midbrain-e11.5d_DS33935
chr1	11004720	11004960	3415	3T3_L1_Adipocytes-DS22742;3T3_L1_Adipocytes-DS22747;3T3_L1_PreAdipocytes-DS22637;Muller_Retina_Glia-P12_DS27620;lung-e14.5d_DS29609;mHeart-DS17909;mHeart-DS18138;mHeart-P0_DS39823;mHeart-P0_DS39828;mLiver-DS14605;mLung-DS14479;mLung-DS17292;mLung-P0_DS39832;mLung-P0_DS39845;midbrain-e11.5d_DS33935
chr1	11006560	11006816	3416	3T3_L1_PreAdipocytes-DS22637;mHeart-DS18138;mKidney-P0_DS39910;mKidney-P0_DS39926;mLung-DS14479;mLung-P0_DS39832;mLung-P0_DS39845
chr1	11007771	11007853	3417	mLung-DS14479
chr1	11011222	11011423	3418	MEL-DS13036;PMTPU_10c-DS21963;PMTPU_10i-DS21968;PMTPU_10i-DS21969;lung-e14.5d_DS29609;m416B-DS14099;mHeart-DS18138;mKidney-DS13948;mKidney-P0_DS39910;mKidney-P0_DS39926;mLiver-P0_DS39858;mLung-DS14479;midbrain-e11.5d_DS33935
chr1	11011820	11012038	3419	Muller_Retina_Glia-P12_DS27620;Muller_Retina_Glia-P12_DS27625;PMTPU_10i-DS21968;craniofacial-e14.5d_DS29579;lung-e14.5d_DS29609;m416B-DS14099;mLung-P0_DS39832;mLung-P0_DS39845;mPATSKI-DS15697;midbrain-e11.5d_DS33935;yolksac-e10.5d_DS45287
chr1	11012452	11012560	3420	R1-DS23677
chr1	11013042	11013411	3421	R1-DS23677;ZhBTc4-DS15236;craniofacial-e14.5d_DS29579;midbrain-e11.5d_DS33935
chr1	11016342	11016540	3422	mLiver-DS14605
chr1	11016804	11016914	3423
chr1	11017160	11017368	3424	R1-DS23677;ZhBTc4-DS15236;ZhBTc4-DS17562;embryo-e10.5d_DS28755;embryo-e10.5d_DS28916;embryo-e10d_DS29623;embryo-e11d_DS29237;hindbrain-P0_DS29484;lung-e14.5d_DS29609;mBrain-DS12727;mForelimbBuds-DS18192;mForelimbBuds-DS18275;mHeart-DS18138;mKidney-DS13948;mLiver-DS14193;mLiver-DS14452;mLiver-DS14476;mLiver-DS14605;mLiver-DS14609;mLiver-DS19375;mLiver-DS19636;mLung-DS14479;mLung-DS14480;mLung-DS17292;mLung-P0_DS39832;mLung-P0_DS39845;midbrain-P0_DS29479
chr1	11017435	11017746	3425	lung-e14.5d_DS29609;mHeart-DS18138;mLung-DS14479
chr1	11018834	11019092	3426	craniofacial-e11.5d_DS30064;craniofacial-e14.5d_DS29579;embryo-e10.5d_DS28916;embryo-e11d_DS29237;forebrain-e10.5d_DS45292;hindbrain-P0_DS29484;intestine-e14.5_DS29721;mHeart-DS18138;mKidney-P0_DS39926;mLiver-P0_DS39858;midbrain-e11.5d_DS33935;midbrain-e14.5d_DS29597
chr1	11023452	11023630	3427	Muller_Retina_Glia-P12_DS23706;Muller_Retina_Glia-P12_DS27620;Muller_Retina_Glia-P12_DS27625
chr1	11024746	11024939	3428	E14-DS18505;E14-DS21450;R1-DS23677;ZhBTc4-DS15337;ZhBTc4-DS15497;ZhBTc4-DS17616;limb-e11.5d_DS35114;mCJ7-DS13320;mESC_FIKO-DS17063
chr1	11025174	11025359	3429	3T3_L1_PreAdipocytes-DS22637;craniofacial-e10.5d_DS53173;craniofacial-e11.5d_DS30064;craniofacial-e14.5d_DS29579;craniofacial-e14.5d_DS29581;embryo-e10.5d_DS28755;embryo-e10.5d_DS28916;embryo-e10d_DS29623;embryo-e11d_DS29237;embryo-e11d_DS29242;hindbrain-e11.5d_DS33941;limb-e11.5d_DS35114;limb-e14.5d_DS28901;limb-e14.5d_DS29602;lung-e14.5d_DS29609;mForelimbBuds-DS18192;mForelimbBuds-DS18275;mHindlimbsBuds-DS18279;mLung-DS14479;mLung-P0_DS39832;mLung-P0_DS39845;mMesoderm-DS18198;midbrain-e11.5d_DS33935;neuraltube-e11.5d_DS33945
chr1	11027040	11027280	3430	embryo-e10d_DS29623;embryo-e11d_DS29237;embryo-e11d_DS29242;limb-e11.5d_DS30093;limb-e11.5d_DS35114;limb-e14.5d_DS28901;limb-e14.5d_DS29602;lung-e14.5d_DS29609;mBrain-DS12727;mForelimbBuds-DS18192;mForelimbBuds-DS18275;mHeart-DS18138;mHindlimbsBuds-DS18279;mKidney-P0_DS39926
chr1	11027560	11027860	3431	3T3_L1_PreAdipocytes-DS22637;3T3_L1_PreAdipocytes-DS22642;Muller_Retina_Glia-P12_DS23706;Muller_Retina_Glia-P12_DS27620;Muller_Retina_Glia-P12_DS27625;hindbrain-P0_DS29484;m3134-DS8497;mBrain-DS12727;mNIH_3T3-DS16900;mPATSKI-DS15692;mPATSKI-DS15697;midbrain-P0_DS29479;retina-e14.5d_DS28360
chr1	11033229	11033427	3432	craniofacial-e14.5d_DS29581;embryo-e10d_DS29623;forebrain-e14.5d_DS37209;hindbrain-P0_DS29484;hindbrain-e11.5d_DS33941;limb-e14.5d_DS28901;limb-e14.5d_DS29602;lung-e14.5d_DS29609;mHeart-P0_DS39828;mLung-DS14479;mLung-DS17292;mLung-P0_DS39832;mLung-P0_DS39845;mNIH_3T3-DS16900;mfBrain-DS14536;midbrain-P0_DS29479
chr1	11033444	11033549	3433	PMTPU_10i-DS21968;embryo-e10d_DS29623;forebrain-e11.5d_DS30069;heart-e10.5d_DS53179;hindbrain-e10.5d_DS45296;mHeart-P0_DS39828;mKidney-DS17298;mLiver-P0_DS39858;mRetina-DS19060;neuraltube-e10.5d_DS53209;neuraltube-e11.5d_DS35122;yolksac-e10.5d_DS45287
chr1	11033597	11033800	3434	3T3_L1_Adipocytes-DS22742;3T3_L1_Adipocytes-DS22747;3T3_L1_PreAdipocytes-DS22637;MN1-DS30610;Muller_Retina_Glia-P12_DS23706;Muller_Retina_Glia-P12_DS27620;Muller_Retina_Glia-P12_DS27625;R1-DS23677;ZhBTc4-DS15236;ZhBTc4-DS17562;ZhBTc4-DS17616;craniofacial-e10.5d_DS44757;craniofacial-e10.5d_DS53173;craniofacial-e11.5d_DS30064;craniofacial-e14.5d_DS29579;craniofacial-e14.5d_DS29581;embryo-e10.0d_DS53214;embryo-e10.5d_DS28755;embryo-e10.5d_DS28916;embryo-e10d_DS29623;embryo-e11d_DS29237;embryo-e11d_DS29242;embryo-e9.5d_DS45277;forebrain-P0_DS28085;forebrain-d11.5_DS33930;forebrain-e10.5d_DS45292;forebrain-e11.5d_DS30069;forebrain-e14.5d_DS29586;forebrain-e14.5d_DS37209;heart-e10.5d_DS44773;hindbrain-P0_DS28073;hindbrain-P0_DS29484;hindbrain-e10.5d_DS45296;hindbrain-e10.5d_DS53182;hindbrain-e11.5d_DS33941;hindbrain-e14.5d_DS29591;limb-e11.5d_DS30093;limb-e11.5d_DS35114;limb-e14.5d_DS28901;limb-e14.5d_DS29602;lung-e14.5d_DS29609;mBrain-DS11128;mBrain-DS12727;mCD1-DS17129;mFibroblast-DS10085;mFibroblast-DS10088;mForelimbBuds-DS18192;mForelimbBuds-DS18275;mHeart-DS17909;mHeart-DS18138;mHeart-P0_DS39823;mHindlimbsBuds-DS18279;mKidney-DS13948;mKidney-DS17298;mKidney-P0_DS39910;mKidney-P0_DS39926;mLiver-DS14605;mLiver-P0_DS39858;mLung-DS14479;mLung-DS14480;mLung-DS17292;mLung-P0_DS39832;mLung-P0_DS39845;mMesoderm-DS18198;mMesoderm-DS18357;mMuscle_Skeletal-DS18130;mMuscle_Skeletal-DS18892;mNIH_3T3-DS16900;mRetina-DS20004;mfBrain-DS14536;midbrain-P0_DS28061;midbrain-P0_DS29479;midbrain-e10.5d_DS53205;midbrain-e11.5d_DS33935;midbrain-e14.5d_DS29597;neuraltube-e11.5d_DS33945;neuraltube-e11.5d_DS35122;retina-e14.5d_DS28360;retina-e14.5d_DS30009;yolksac-e10.5d_DS45287
chr1	11034560	11034780	3435	MN1-DS31652;mLiver-DS14193;mLiver-DS14452;mLiver-DS14605;mLiver-DS14609;mLiver-DS16740
chr1	11037660	11037805	3436	mLung-P0_DS39845;midbrain-e11.5d_DS33935
chr1	11037880	11038140	3437	Muller_Retina_Glia-P12_DS23706;Muller_Retina_Glia-P12_DS27620;Muller_Retina_Glia-P12_DS27625;craniofacial-e14.5d_DS29579;midbrain-e11.5d_DS33935;midbrain-e14.5d_DS29597
chr1	11039668	11039860	3438	R1-DS23677;R1-DS23701;ZhBTc4-DS15236;ZhBTc4-DS17562;ZhBTc4-DS17616;embryo-e10d_DS29623;mCJ7-DS13320;mHeart-DS18138;mNIH_3T3-DS16900;midbrain-e11.5d_DS33935;yolksac-e10.5d_DS45287
chr1	11043301	11043420	3439	mLung-DS14479;midbrain-e11.5d_DS33935
chr1	11044405	11044620	3440	Muller_Retina_Glia-P12_DS23706;Muller_Retina_Glia-P12_DS27620;Muller_Retina_Glia-P12_DS27625;mBrain-DS11113;mBrain-DS11123;mBrain-DS12727;mCerebrum-DS14024
chr1	11045400	11045560	3441	Muller_Retina_Glia-P12_DS27620;Muller_Retina_Glia-P12_DS27625;forebrain-P0_DS28085;forebrain-e14.5d_DS29586;forebrain-e14.5d_DS37209;hindbrain-P0_DS29484;hindbrain-e14.5d_DS29591;mBrain-DS11113;mBrain-DS11123;mBrain-DS11128;mBrain-DS12727;mfBrain-DS14536;mfBrain-DS14537;mfBrain-DS15269;midbrain-P0_DS29479;midbrain-e14.5d_DS29597
chr1	11045742	11045920	3442	Muller_Retina_Glia-P12_DS23706;Muller_Retina_Glia-P12_DS27625;craniofacial-e14.5d_DS29579;forebrain-P0_DS28085;forebrain-e14.5d_DS29586;forebrain-e14.5d_DS37209;hindbrain-P0_DS29484;hindbrain-e14.5d_DS29591;mBrain-DS12727;mBrain-DS13612;mfBrain-DS14536;mfBrain-DS14537;midbrain-P0_DS28061;midbrain-P0_DS29479;midbrain-e14.5d_DS29597
chr1	11046380	11046600	3443	forebrain-P0_DS28085;forebrain-e14.5d_DS29586;forebrain-e14.5d_DS37209;hindbrain-e14.5d_DS28886;mBrain-DS12727;mHeart-DS18138;mLiver-DS14605;mfBrain-DS14536;mfBrain-DS15269
chr1	11047020	11047360	3444	R1-DS23677;craniofacial-e14.5d_DS29579;lung-e14.5d_DS29609;mHeart-DS17909;mHeart-DS18138;mHeart-P0_DS39823;mHeart-P0_DS39828;mKidney-DS13948;mKidney-P0_DS39910;mKidney-P0_DS39926;mLiver-P0_DS39858;mLung-DS14479;mLung-P0_DS39832;mLung-P0_DS39845
chr1	11052545	11052634	3445
chr1	11053793	11053860	3446	Muller_Retina_Glia-P12_DS23706;Muller_Retina_Glia-P12_DS27625
chr1	11054540	11054731	3447	3T3_L1_Adipocytes-DS22742;3T3_L1_Adipocytes-DS22747;lung-e14.5d_DS29609;mHeart-DS18138;mLiver-DS14605;mLung-DS14479;mLung-DS14480;mLung-P0_DS39832;mLung-P0_DS39845
chr1	11055680	11055900	3448	mHeart-DS18138;mKidney-DS13948;mKidney-P0_DS39910;mKidney-P0_DS39926
chr1	11060644	11060793	3449
chr1	11065277	11065460	3450	3T3_L1_Adipocytes-DS22742;3T3_L1_Adipocytes-DS22747;3T3_L1_PreAdipocytes-DS22637;CH12-DS22536;CH12-DS22542;E14-DS18505;E14-DS21450;MEL-DS13036;MEL-DS13042;Muller_Retina_Glia-P12_DS27625;PMTPU_10c-DS21963;PMTPU_10i-DS21968;R1-DS23677;R1-DS23701;ZhBTc4-DS15236;ZhBTc4-DS15299;ZhBTc4-DS15337;ZhBTc4-DS15497;ZhBTc4-DS17562;ZhBTc4-DS17616;craniofacial-e10.5d_DS44757;craniofacial-e10.5d_DS53173;craniofacial-e11.5d_DS30064;craniofacial-e14.5d_DS29579;craniofacial-e14.5d_DS29581;embryo-e10.0d_DS53214;embryo-e10.5d_DS28755;embryo-e10.5d_DS28916;embryo-e10d_DS29623;embryo-e11d_DS29237;embryo-e11d_DS29242;embryo-e9.5d_DS45277;forebrain-P0_DS28085;forebrain-d11.5_DS33930;forebrain-e10.5d_DS45292;forebrain-e10.5d_DS53177;forebrain-e14.5d_DS29586;forebrain-e14.5d_DS37209;heart-e10.5d_DS44773;hindbrain-P0_DS28073;hindbrain-P0_DS29484;hindbrain-e10.5d_DS53182;hindbrain-e11.5d_DS30057;hindbrain-e11.5d_DS33941;hindbrain-e14.5d_DS29591;intestine-e14.5_DS28910;intestine-e14.5_DS29721;limb-e10.5d_DS44776;limb-e11.5d_DS30093;limb-e11.5d_DS35114;limb-e14.5d_DS28901;limb-e14.5d_DS29602;lung-e14.5d_DS29609;m3134-DS8497;m416B-DS14099;mA20-DS16690;mA20-DS16695;mBrain-DS12727;mCD1-DS17129;mCJ7-DS13094;mCJ7-DS13320;mESC_F4WT-DS17060;mESC_F4WT-DS17613;mESC_FIKO-DS17063;mESC_FIKO-DS18365;mForelimbBuds-DS18192;mForelimbBuds-DS18275;mGER-DS15395;mHeart-DS18138;mHeart-P0_DS39823;mHeart-P0_DS39828;mHindlimbsBuds-DS18279;mKidney-DS13948;mKidney-P0_DS39910;mKidney-P0_DS39926;mLiver-DS14476;mLiver-DS14605;mLiver-P0_DS39858;mLiver-e11.5_DS30095B;mLung-DS14479;mLung-P0_DS39832;mLung-P0_DS39845;mMesoderm-DS18198;mNIH_3T3-DS16900;mPATSKI-DS15697;mRetina-DS20004;mStomach-P0_DS39849;mStomach-P0_DS39852;mTN-DS16171;mTN-DS17080;mTR-DS17864;mThymus-DS18819;mThymus-DS18890;mfBrain-DS14536;midbrain-P0_DS29479;midbrain-e10.5d_DS45299;midbrain-e10.5d_DS53205;midbrain-e11.5d_DS33935;midbrain-e14.5d_DS29597;neuraltube-e10.5d_DS53209;neuraltube-e11.5d_DS33945;neuraltube-e11.5d_DS35122;retina-e14.5d_DS28360;retina-e14.5d_DS30009;thymus-P0_DS28064;thymus-P0_DS29715
chr1	11066000	11066480	3451	forebrain-e10.5d_DS45292;forebrain-e14.5d_DS29586;mBrain-DS11113;mBrain-DS11123;mBrain-DS11128;mBrain-DS12727;mfBrain-DS14536
chr1	11066929	11067146	3452	mHeart-DS18138;mKidney-DS13948;mKidney-DS17298;mKidney-P0_DS39910;mKidney-P0_DS39926;mLung-DS14479
chr1	11068300	11068326	3453	R1-DS23677;ZhBTc4-DS15236;mRetina-DS20004
chr1	11078682	11078900	3454	craniofacial-e14.5d_DS29579;craniofacial-e14.5d_DS29581;limb-e14.5d_DS28901;limb-e14.5d_DS29602;lung-e14.5d_DS29609;mKidney-P0_DS39910;mLung-P0_DS39845;mNIH_3T3-DS16900;yolksac-e10.5d_DS45287
chr1	11079200	11079440	3455	3T3_L1_PreAdipocytes-DS22637;3T3_L1_PreAdipocytes-DS22642;Muller_Retina_Glia-P12_DS23706;Muller_Retina_Glia-P12_DS27620;Muller_Retina_Glia-P12_DS27625;m3134-DS8368;m3134-DS8497;mFibroblast-DS10085;mFibroblast-DS10088;mHeart-DS18138;mLung-DS14479;mMuscle_Skeletal-DS18130;mMuscle_Skeletal-DS18892;mNIH_3T3-DS16900;mNIH_3T3-DS16909;mPATSKI-DS15692;mPATSKI-DS15697
chr1	11081560	11081687	3456	lung-e14.5d_DS29609;mKidney-P0_DS39910;mLung-DS14479;mLung-P0_DS39845
chr1	11082240	11082522	3457	R1-DS23677;R1-DS23701;ZhBTc4-DS15236;ZhBTc4-DS17616;mCJ7-DS13094;mCJ7-DS13320
chr1	11086779	11087048	3458	3T3_L1_Adipocytes-DS22742;3T3_L1_Adipocytes-DS22747;lung-e14.5d_DS29609;mHeart-DS18138;mKidney-DS13948;mLung-DS14479;mMuscle_Skeletal-DS18892
chr1	11087235	11087480	3459	craniofacial-e10.5d_DS53173;mKidney-P0_DS39910;mKidney-P0_DS39926
chr1	11088080	11088291	3460	Muller_Retina_Glia-P12_DS23706;Muller_Retina_Glia-P12_DS27620;Muller_Retina_Glia-P12_DS27625
chr1	11089634	11089840	3461	3T3_L1_PreAdipocytes-DS22637;Muller_Retina_Glia-P12_DS23706;Muller_Retina_Glia-P12_DS27620;Muller_Retina_Glia-P12_DS27625;ZhBTc4-DS17562;craniofacial-e10.5d_DS53173;embryo-e10.0d_DS53214;embryo-e10.5d_DS28755;embryo-e10.5d_DS28916;embryo-e10d_DS29623;embryo-e11d_DS29237;embryo-e11d_DS29242;embryo-e9.5d_DS45277;forebrain-P0_DS28085;forebrain-e14.5d_DS29586;forebrain-e14.5d_DS37209;hindbrain-P0_DS28073;hindbrain-P0_DS29484;hindbrain-e10.5d_DS45296;hindbrain-e10.5d_DS53182;hindbrain-e11.5d_DS33941;hindbrain-e14.5d_DS29591;mBrain-DS11128;mBrain-DS12727;mBrain-DS14617;mCerebellum-DS14034;mHeart-DS18138;mKidney-DS13948;mKidney-DS17298;mKidney-P0_DS39926;mLiver-DS14193;mLiver-DS14605;mLung-DS14479;mMesoderm-DS18198;mMesoderm-DS18357;mMuscle_Skeletal-DS18130;mThymus-DS18819;mfBrain-DS14536;mfBrain-DS15269;mfBrain-DS19690;midbrain-P0_DS29479;midbrain-e10.5d_DS53205;midbrain-e14.5d_DS29597;neuraltube-e10.5d_DS53209;neuraltube-e11.5d_DS35122;yolksac-e10.5d_DS45287
chr1	11090900	11091120	3462	Muller_Retina_Glia-P12_DS23706;Muller_Retina_Glia-P12_DS27620;Muller_Retina_Glia-P12_DS27625;forebrain-P0_DS28085;forebrain-e14.5d_DS29586;forebrain-e14.5d_DS37209;hindbrain-P0_DS28073;hindbrain-P0_DS29484;hindbrain-e14.5d_DS29591;mBrain-DS11113;mBrain-DS11123;mBrain-DS11128;mBrain-DS12727;mCerebellum-DS19087;mfBrain-DS14536;mfBrain-DS14537;mfBrain-DS15269;midbrain-P0_DS29479;midbrain-e14.5d_DS29597
chr1	11093980	11094177	3463	PMTPU_10i-DS21968;m416B-DS14099
chr1	11094960	11095040	3464	mLiver-DS14605
chr1	11095440	11095661	3465	R1-DS23677;ZhBTc4-DS15236;ZhBTc4-DS17562;ZhBTc4-DS17616;mCJ7-DS13320
chr1	11096556	11096631	3466	mCJ7-DS13320;mESC_F4WT-DS17060
chr1	11096780	11096960	3467	E14-DS21450;R1-DS23677;ZhBTc4-DS15236;ZhBTc4-DS17616;mCJ7-DS13094;mCJ7-DS13320;mESC_F4WT-DS17060;mESC_F4WT-DS17613;mESC_FIKO-DS17063;mESC_FIKO-DS18365
chr1	11097360	11097523	3468	3T3_L1_Adipocytes-DS22747;3T3_L1_PreAdipocytes-DS22637;3T3_L1_PreAdipocytes-DS22642;CH12-DS22542;E14-DS21450;Muller_Retina_Glia-P12_DS23706;Muller_Retina_Glia-P12_DS27620;R1-DS23677;R1-DS23701;ZhBTc4-DS15236;ZhBTc4-DS15299;ZhBTc4-DS15337;ZhBTc4-DS17562;ZhBTc4-DS17616;craniofacial-e10.5d_DS44757;craniofacial-e14.5d_DS29579;craniofacial-e14.5d_DS29581;embryo-e10.0d_DS53214;embryo-e10.5d_DS28755;embryo-e10.5d_DS28916;embryo-e10d_DS29623;embryo-e11d_DS29237;embryo-e11d_DS29242;forebrain-P0_DS28085;forebrain-e14.5d_DS29586;forebrain-e14.5d_DS37209;heart-e10.5d_DS44773;heart-e10.5d_DS53179;hindbrain-P0_DS28073;hindbrain-P0_DS29484;hindbrain-e10.5d_DS53182;hindbrain-e14.5d_DS29591;limb-e10.5d_DS53189;limb-e11.5d_DS30093;limb-e11.5d_DS35114;limb-e14.5d_DS28901;limb-e14.5d_DS29602;lung-e14.5d_DS29609;m416B-DS14099;mA20-DS16695;mATn-DS17070;mBrain-DS11113;mBrain-DS11123;mBrain-DS11128;mBrain-DS12727;mBrain-DS13612;mBrain-DS14445;mBrain-DS14617;mCD1-DS17129;mCD19-DS16168;mCJ7-DS13094;mCJ7-DS13320;mCerebellum-DS14033;mCerebellum-DS14034;mCerebellum-DS19087;mCerebrum-DS14024;mCerebrum-DS14499;mCerebrum-DS14500;mESC_F4WT-DS17060;mESC_F4WT-DS17613;mESC_FIKO-DS17063;mESC_FIKO-DS18365;mFibroblast-DS10088;mForelimbBuds-DS18192;mForelimbBuds-DS18275;mHeart-DS18138;mHeart-P0_DS39823;mHeart-P0_DS39828;mHindlimbsBuds-DS18279;mKidney-DS13948;mKidney-P0_DS39910;mKidney-P0_DS39926;mLung-DS14479;mLung-DS17292;mLung-P0_DS39845;mMesoderm-DS18198;mNIH_3T3-DS16900;mNIH_3T3-DS16909;mPATSKI-DS15697;mRetina-DS20004;mTN-DS13720;mTN-DS16171;mTN-DS17080;mTN-DS17082;mTR-DS13834;mTR-DS17864;mThymus-DS18819;mfBrain-DS14536;midbrain-P0_DS28061;midbrain-P0_DS29479;midbrain-e14.5d_DS29597;neuraltube-e11.5d_DS35122
chr1	11097800	11098129	3469	mCJ7-DS13320;mTN-DS16171;mTN-DS17080;mTR-DS17864
chr1	11099844	11099984	3470	mBrain-DS12727
chr1	11100360	11100798	3471	Muller_Retina_Glia-P12_DS23706;Muller_Retina_Glia-P12_DS27620;Muller_Retina_Glia-P12_DS27625;ZhBTc4-DS17562;craniofacial-e10.5d_DS53173;hindbrain-e10.5d_DS53182;hindbrain-e11.5d_DS30057;midbrain-e11.5d_DS33935
chr1	11100820	11100971	3472	Muller_Retina_Glia-P12_DS27620;Muller_Retina_Glia-P12_DS27625;ZhBTc4-DS15236;ZhBTc4-DS17562;ZhBTc4-DS17616;craniofacial-e11.5d_DS30064;embryo-e10d_DS29623;embryo-e11d_DS29242;hindbrain-e10.5d_DS53182;hindbrain-e11.5d_DS30057;mCJ7-DS13320;mHeart-DS18138;mKidney-DS13948;mLung-DS14479;mfBrain-DS14536
chr1	11103540	11103860	3473	Muller_Retina_Glia-P12_DS23706;Muller_Retina_Glia-P12_DS27620;Muller_Retina_Glia-P12_DS27625
chr1	11109990	11110050	3474	mRetina-DS20004;retina-e14.5d_DS30009
chr1	11116773	11116952	3475	forebrain-e14.5d_DS29586;mfBrain-DS14536
chr1	11117040	11117420	3476	forebrain-P0_DS28085;mBrain-DS12727;mBrain-DS14617;mCerebrum-DS14024
chr1	11118600	11118840	3477	PMTPU_10i-DS21968;R1-DS23677;ZhBTc4-DS17616
chr1	11120620	11121220	3478	3T3_L1_PreAdipocytes-DS22637;R1-DS23677;R1-DS23701;ZhBTc4-DS15236;ZhBTc4-DS15337;ZhBTc4-DS17562;ZhBTc4-DS17616;hindbrain-P0_DS29484;hindbrain-e14.5d_DS29591;limb-e11.5d_DS35114;lung-e14.5d_DS29609;mCJ7-DS13094;mCJ7-DS13320;mKidney-P0_DS39910;mKidney-P0_DS39926;midbrain-e11.5d_DS33935
chr1	11125279	11125421	3479	craniofacial-e11.5d_DS30064;limb-e14.5d_DS28901;mForelimbBuds-DS18275;mMesoderm-DS18198
chr1	11133700	11133860	3480	m416B-DS14099
chr1	11136760	11137000	3481	3T3_L1_PreAdipocytes-DS22637;3T3_L1_PreAdipocytes-DS22642;craniofacial-e14.5d_DS29579;embryo-e10.5d_DS28916;embryo-e10d_DS29623;embryo-e11d_DS29237;embryo-e9.5d_DS45277;mMesoderm-DS18198;mMesoderm-DS18357;mMuscle_Skeletal-DS18130;mMuscle_Skeletal-DS18892;mNIH_3T3-DS16900;mNIH_3T3-DS16909
chr1	11137640	11137860	3482	3T3_L1_PreAdipocytes-DS22637;3T3_L1_PreAdipocytes-DS22642;mNIH_3T3-DS16900
chr1	11138160	11138380	3483	3T3_L1_Adipocytes-DS22742;3T3_L1_Adipocytes-DS22747;3T3_L1_PreAdipocytes-DS22637;Muller_Retina_Glia-P12_DS23706;Muller_Retina_Glia-P12_DS27620;Muller_Retina_Glia-P12_DS27625;craniofacial-e11.5d_DS30064;craniofacial-e14.5d_DS29579;craniofacial-e14.5d_DS29581;embryo-e10.5d_DS28755;embryo-e10.5d_DS28916;embryo-e10d_DS29623;embryo-e11d_DS29237;embryo-e11d_DS29242;embryo-e9.5d_DS45277;forebrain-P0_DS28085;forebrain-e10.5d_DS53177;forebrain-e14.5d_DS29586;forebrain-e14.5d_DS37209;hindbrain-P0_DS28073;hindbrain-P0_DS29484;hindbrain-e10.5d_DS45296;hindbrain-e10.5d_DS53182;hindbrain-e11.5d_DS33941;hindbrain-e14.5d_DS28886;hindbrain-e14.5d_DS29591;limb-e14.5d_DS28901;limb-e14.5d_DS29602;mBrain-DS12727;mCerebellum-DS14033;mCerebellum-DS14034;mCerebellum-DS19087;mKidney-DS13948;mMesoderm-DS18198;mMesoderm-DS18357;mNIH_3T3-DS16900;mRetina-DS20000;mRetina-DS20004;mfBrain-DS14536;mfBrain-DS14537;midbrain-P0_DS29479;midbrain-e14.5d_DS29597;neuraltube-e10.5d_DS53209;neuraltube-e11.5d_DS33945;retina-e14.5d_DS30009
chr1	11139061	11139135	3484	3T3_L1_PreAdipocytes-DS22637
chr1	11140020	11140182	3485	3T3_L1_Adipocytes-DS22742;3T3_L1_Adipocytes-DS22747;3T3_L1_PreAdipocytes-DS22637;3T3_L1_PreAdipocytes-DS22642;CH12-DS22542;MEL-DS13036;Muller_Retina_Glia-P12_DS23706;Muller_Retina_Glia-P12_DS27620;Muller_Retina_Glia-P12_DS27625;PMTPU_10c-DS21963;R1-DS23677;ZhBTc4-DS15236;ZhBTc4-DS17562;craniofacial-e11.5d_DS30064;craniofacial-e14.5d_DS29579;craniofacial-e14.5d_DS29581;embryo-e10.5d_DS28755;embryo-e10.5d_DS28916;embryo-e10d_DS29623;embryo-e11d_DS29237;embryo-e11d_DS29242;forebrain-P0_DS28085;forebrain-e14.5d_DS29586;forebrain-e14.5d_DS37209;heart-e10.5d_DS44773;hindbrain-P0_DS28073;hindbrain-P0_DS29484;hindbrain-e11.5d_DS33941;hindbrain-e14.5d_DS28886;hindbrain-e14.5d_DS29591;limb-e11.5d_DS35114;limb-e14.5d_DS28901;limb-e14.5d_DS29602;lung-e14.5d_DS29609;m3134-DS8368;m3134-DS8497;m416B-DS14099;mA20-DS16695;mBrain-DS11113;mBrain-DS11123;mBrain-DS11128;mBrain-DS12727;mBrain-DS13612;mBrain-DS14445;mBrain-DS14617;mCJ7-DS13094;mCJ7-DS13320;mCerebellum-DS19087;mCerebrum-DS14024;mCerebrum-DS14499;mCerebrum-DS14500;mESC_FIKO-DS17063;mFibroblast-DS10085;mFibroblast-DS10088;mForelimbBuds-DS18192;mHeart-DS18138;mHeart-P0_DS39823;mHeart-P0_DS39828;mHindlimbsBuds-DS18279;mKidney-DS13948;mKidney-DS17298;mKidney-P0_DS39910;mKidney-P0_DS39926;mLiver-DS14004;mLiver-DS14605;mLung-DS14479;mLung-DS14480;mLung-DS17292;mLung-P0_DS39845;mMuscle_Skeletal-DS18130;mNIH_3T3-DS16900;mNIH_3T3-DS16909;mPATSKI-DS15692;mPATSKI-DS15697;mRetina-DS19060;mRetina-DS20000;mRetina-DS20004;mTR-DS17864;mfBrain-DS14536;mfBrain-DS14537;mfBrain-DS15269;midbrain-P0_DS29479;midbrain-e14.5d_DS29597;retina-e14.5d_DS28360;retina-e14.5d_DS30009;thymus-P0_DS28064;yolksac-e10.5d_DS45287
chr1	11144520	11144714	3486	3T3_L1_PreAdipocytes-DS22637;embryo-e11d_DS29237;forebrain-P0_DS28085;forebrain-e14.5d_DS29586;hindbrain-P0_DS28073;hindbrain-P0_DS29484;hindbrain-e14.5d_DS28886;hindbrain-e14.5d_DS29591;mBrain-DS12727;mKidney-P0_DS39926;mfBrain-DS14536;mfBrain-DS15269;midbrain-P0_DS29479;midbrain-e14.5d_DS29597
chr1	11144860	11145040	3487	hindbrain-e14.5d_DS29591;mLiver-DS14605;mLiver-DS14609;mfBrain-DS14536
chr1	11145354	11145516	3488	3T3_L1_PreAdipocytes-DS22637;R1-DS23677;ZhBTc4-DS15236;ZhBTc4-DS17562;ZhBTc4-DS17616;forebrain-P0_DS28085;mCJ7-DS13320;retina-e14.5d_DS30009
chr1	11147500	11147840	3489	CH12-DS22542;R1-DS23677;ZhBTc4-DS17616;mA20-DS16695;mCJ7-DS13320;mThymus-DS18819;mfBrain-DS14536
chr1	11149312	11149380	3490	mHeart-DS18138
chr1	11149420	11149660	3491	R1-DS23677;ZhBTc4-DS15236;ZhBTc4-DS17562;mCJ7-DS13320;mHeart-DS18138;mKidney-DS13948;mKidney-DS17298;mLiver-DS14605;retina-e14.5d_DS30009
chr1	11150308	11150400	3492	R1-DS23677;craniofacial-e10.5d_DS44757;embryo-e11d_DS29237;embryo-e11d_DS29242;forebrain-e14.5d_DS37209;heart-e10.5d_DS53179;hindbrain-e11.5d_DS30057;limb-e11.5d_DS30093;limb-e11.5d_DS35114;midbrain-e10.5d_DS45299;midbrain-e10.5d_DS53205;midbrain-e11.5d_DS33935;neuraltube-e11.5d_DS35122
chr1	11151020	11151200	3493	mKidney-DS13948;mKidney-DS17298;mLung-P0_DS39845
chr1	11151418	11151619	3494	ZhBTc4-DS15236;ZhBTc4-DS15337;embryo-e10.0d_DS53214;embryo-e10d_DS29623;embryo-e9.5d_DS45277;forebrain-e10.5d_DS53177;hindbrain-e10.5d_DS45296;hindbrain-e11.5d_DS30057;mBrain-DS11113;mMesoderm-DS18198;midbrain-e10.5d_DS45299
chr1	11151640	11151838	3495	3T3_L1_Adipocytes-DS22742;3T3_L1_Adipocytes-DS22747;3T3_L1_PreAdipocytes-DS22637;E14-DS21450;MN1-DS30610;Muller_Retina_Glia-P12_DS23706;Muller_Retina_Glia-P12_DS27620;Muller_Retina_Glia-P12_DS27625;R1-DS23677;ZhBTc4-DS15236;ZhBTc4-DS15299;ZhBTc4-DS15337;ZhBTc4-DS15497;ZhBTc4-DS17562;ZhBTc4-DS17616;craniofacial-e10.5d_DS44757;craniofacial-e14.5d_DS29579;embryo-e10.0d_DS53214;embryo-e10.5d_DS28755;embryo-e10.5d_DS28916;embryo-e10d_DS29623;embryo-e11d_DS29237;embryo-e11d_DS29242;embryo-e9.5d_DS45277;forebrain-P0_DS28085;forebrain-d11.5_DS33930;forebrain-e14.5d_DS29586;heart-e10.5d_DS44773;hindbrain-P0_DS28073;hindbrain-P0_DS29484;hindbrain-e10.5d_DS45296;hindbrain-e10.5d_DS53182;hindbrain-e11.5d_DS30057;hindbrain-e11.5d_DS33941;hindbrain-e14.5d_DS29591;limb-e14.5d_DS28901;limb-e14.5d_DS29602;lung-e14.5d_DS29609;m416B-DS14099;mBrain-DS11113;mBrain-DS12727;mCJ7-DS13094;mCJ7-DS13320;mESC_FIKO-DS17063;mESC_FIKO-DS18365;mFibroblast-DS10088;mHeart-DS18138;mHeart-P0_DS39823;mHeart-P0_DS39828;mKidney-DS13948;mKidney-P0_DS39910;mMesoderm-DS18198;mNIH_3T3-DS16900;mPATSKI-DS15697;mfBrain-DS14536;midbrain-P0_DS29479;midbrain-e10.5d_DS53205;midbrain-e11.5d_DS33935;midbrain-e14.5d_DS29597;neuraltube-e10.5d_DS53209;neuraltube-e11.5d_DS33945;retina-e14.5d_DS28360;retina-e14.5d_DS30009
chr1	11164620	11164820	3496	craniofacial-e10.5d_DS44757;craniofacial-e10.5d_DS53173;craniofacial-e11.5d_DS30064;embryo-e11d_DS29237;hindbrain-e10.5d_DS53182;limb-e10.5d_DS44776;limb-e11.5d_DS30093;limb-e11.5d_DS35114;mForelimbBuds-DS18192
chr1	11169200	11169380	3497	embryo-e10d_DS29623;mBrain-DS12727
chr1	11169720	11169920	3498	mBrain-DS12727
chr1	11171856	11172013	3499	craniofacial-e14.5d_DS29579;limb-e14.5d_DS28901;limb-e14.5d_DS29602
chr1	11175890	11176111	3500	mBrain-DS12727;mfLiver-DS20666
chr1	11177786	11178040	3501	MN1-DS31652;Muller_Retina_Glia-P12_DS23706;Muller_Retina_Glia-P12_DS27620;Muller_Retina_Glia-P12_DS27625;forebrain-P0_DS28085;forebrain-e14.5d_DS29586;forebrain-e14.5d_DS37209;heart-e10.5d_DS44773;heart-e10.5d_DS53179;hindbrain-P0_DS28073;hindbrain-P0_DS29484;hindbrain-e14.5d_DS29591;limb-e14.5d_DS29602;lung-e14.5d_DS29609;mBrain-DS12727;mCerebellum-DS14034;mCerebellum-DS19087;mHeart-DS17909;mHeart-DS18138;mHeart-P0_DS39823;mHeart-P0_DS39828;mLiver-DS14605;mLung-DS14479;mLung-P0_DS39845;mMuscle_Skeletal-DS18130;mNIH_3T3-DS16900;mPATSKI-DS15697;mRetina-DS19060;mStomach-P0_DS39849;mStomach-P0_DS39852;mfBrain-DS14536;mfBrain-DS14537;midbrain-P0_DS28061;midbrain-P0_DS29479;midbrain-e14.5d_DS29597
chr1	11178220	11178440	3502	mBrain-DS12727
chr1	11179645	11179868	3503	craniofacial-e14.5d_DS29579;forebrain-P0_DS28085;forebrain-e14.5d_DS29586;hindbrain-P0_DS28073;hindbrain-P0_DS29484;hindbrain-e14.5d_DS29591;mfBrain-DS14536;midbrain-P0_DS29479
chr1	11179978	11180126	3504	forebrain-P0_DS28085;mBrain-DS11123;mBrain-DS11128;mBrain-DS12727;mBrain-DS13612;mBrain-DS14445;mBrain-DS14617;mCerebrum-DS14024;mCerebrum-DS14499;mCerebrum-DS14500;mfBrain-DS14536;mfBrain-DS19690
chr1	11181100	11181300	3505	mBrain-DS12727
chr1	11192060	11192120	3506
chr1	11198060	11198243	3507	mHeart-DS18138;mHeart-P0_DS39823;mHeart-P0_DS39828;mNIH_3T3-DS16900;midbrain-e14.5d_DS29597
chr1	11199892	11200095	3508	3T3_L1_Adipocytes-DS22742;embryo-e10.5d_DS28755;embryo-e10.5d_DS28916;embryo-e10d_DS29623;embryo-e11d_DS29242;hindbrain-e10.5d_DS53182;limb-e10.5d_DS44776;limb-e11.5d_DS35114;mMesoderm-DS18357
chr1	11202620	11202820	3509	3T3_L1_PreAdipocytes-DS22637;3T3_L1_PreAdipocytes-DS22642;Muller_Retina_Glia-P12_DS23706;m3134-DS8497;mBrain-DS12727;mBrain-DS14617;mCerebrum-DS14024;mFibroblast-DS10088;mNIH_3T3-DS16900;mNIH_3T3-DS16909;mPATSKI-DS15697
chr1	11203000	11203200	3510	craniofacial-e14.5d_DS29579;embryo-e10.5d_DS28755;hindbrain-e14.5d_DS29591;mfBrain-DS14536;midbrain-e14.5d_DS29597;neuraltube-e11.5d_DS33945
chr1	11210700	11210980	3511	lung-e14.5d_DS29609;mHeart-DS17909;mHeart-DS18138;mHeart-P0_DS39828;mKidney-DS13948;mKidney-DS17298;mKidney-P0_DS39910;mKidney-P0_DS39926;mLiver-DS14605;mLung-DS14479;mLung-DS14480;mLung-DS17292;mLung-P0_DS39832;mLung-P0_DS39845
chr1	11211629	11211843	3512	MN1-DS31645;ZhBTc4-DS15236;ZhBTc4-DS17562;embryo-e11d_DS29242;mKidney-P0_DS39926;mLung-DS14479;mLung-P0_DS39845;neuraltube-e11.5d_DS35122
chr1	11212761	11212922	3513	forebrain-e14.5d_DS29586;lung-e14.5d_DS29609;mfBrain-DS14536;retina-e14.5d_DS30009
chr1	11213760	11213909	3514	3T3_L1_PreAdipocytes-DS22637
chr1	11214240	11214460	3515	3T3_L1_Adipocytes-DS22747;3T3_L1_PreAdipocytes-DS22637;3T3_L1_PreAdipocytes-DS22642;Muller_Retina_Glia-P12_DS23706;Muller_Retina_Glia-P12_DS27620;Muller_Retina_Glia-P12_DS27625;ZhBTc4-DS17562;craniofacial-e11.5d_DS30064;craniofacial-e14.5d_DS29579;craniofacial-e14.5d_DS29581;embryo-e11d_DS29237;embryo-e11d_DS29242;limb-e11.5d_DS35114;m3134-DS8368;m3134-DS8497;mBrain-DS12727;mFibroblast-DS10085;mFibroblast-DS10088;mNIH_3T3-DS16900;mNIH_3T3-DS16909;mPATSKI-DS15692;mPATSKI-DS15697
chr1	11217748	11217852	3516	lung-e14.5d_DS29609;mCerebrum-DS14024
chr1	11221000	11221260	3517	lung-e14.5d_DS29609;mHeart-DS18138;mKidney-P0_DS39910;mKidney-P0_DS39926;mLung-DS14479;mLung-DS17292;mLung-P0_DS39832;mLung-P0_DS39845
chr1	11222300	11222366	3518	hindbrain-P0_DS29484;lung-e14.5d_DS29609;m416B-DS14099;mNIH_3T3-DS16900;midbrain-P0_DS29479
chr1	11228720	11228756	3519	mATr-DS20149
chr1	11228780	11229060	3520	m416B-DS14099
chr1	11229460	11229660	3521	MEL-DS13036;Muller_Retina_Glia-P12_DS27620;PMTPU_10c-DS21963;PMTPU_10i-DS21968;ZhBTc4-DS17562;m416B-DS14099;m416B-DS14104;mATn-DS17070;mATr-DS20149;mCD19-DS16168;mLung-DS14479;mSpleen-DS18870;mSpleen-DS18884;mTN-DS13720;mTN-DS16171;mTN-DS17080;mTN-DS17082;mTR-DS17864;mThymus-DS18819;mThymus-DS18890;mTreg-DS16358;thymus-P0_DS28064;thymus-P0_DS29715
chr1	11229791	11230120	3522	ZhBTc4-DS17562;mTN-DS17080
chr1	11230220	11230275	3523
chr1	11232058	11232182	3524	m416B-DS14099;midbrain-e11.5d_DS33935
chr1	11233503	11233589	3525	MN1-DS31652
chr1	11233997	11234160	3526	3T3_L1_Adipocytes-DS22742;3T3_L1_Adipocytes-DS22747;3T3_L1_PreAdipocytes-DS22637;CH12-DS22536;CH12-DS22542;E14-DS21450;MEL-DS13036;Muller_Retina_Glia-P12_DS27620;Muller_Retina_Glia-P12_DS27625;PMTPU_10c-DS21963;PMTPU_10i-DS21968;R1-DS23677;R1-DS23701;ZhBTc4-DS15236;ZhBTc4-DS15497;ZhBTc4-DS17562;ZhBTc4-DS17616;craniofacial-e11.5d_DS30064;craniofacial-e14.5d_DS29579;craniofacial-e14.5d_DS29581;embryo-e10.5d_DS28755;embryo-e10.5d_DS28916;embryo-e10d_DS29623;embryo-e11d_DS29237;embryo-e11d_DS29242;embryo-e9.5d_DS45277;forebrain-e10.5d_DS45292;forebrain-e14.5d_DS29586;hindbrain-P0_DS28073;hindbrain-e10.5d_DS45296;hindbrain-e11.5d_DS30057;hindbrain-e11.5d_DS33941;hindbrain-e14.5d_DS28886;limb-e11.5d_DS30093;limb-e11.5d_DS35114;limb-e14.5d_DS28901;lung-e14.5d_DS29609;m416B-DS14099;mA20-DS16690;mA20-DS16695;mATr-DS20149;mBrain-DS12727;mBrain-DS13612;mBrain-DS14445;mCD1-DS17129;mCJ7-DS13094;mCJ7-DS13320;mESC_F4WT-DS17060;mESC_F4WT-DS17613;mESC_FIKO-DS17063;mESC_FIKO-DS18365;mForelimbBuds-DS18192;mForelimbBuds-DS18275;mHeart-DS18138;mHeart-P0_DS39823;mHeart-P0_DS39828;mHindlimbsBuds-DS18279;mKidney-DS13948;mKidney-P0_DS39910;mKidney-P0_DS39926;mLung-DS14479;mLung-P0_DS39845;mMesoderm-DS18198;mNIH_3T3-DS16900;mPATSKI-DS15697;mRetina-DS19060;mRetina-DS20004;mTN-DS16171;mTN-DS17080;mTR-DS17864;mThymus-DS18819;mfBrain-DS14536;midbrain-P0_DS29479;midbrain-e14.5d_DS29597;neuraltube-e11.5d_DS33945;retina-e14.5d_DS28360;retina-e14.5d_DS30009;thymus-P0_DS29715
chr1	11246100	11246300	3527	craniofacial-e11.5d_DS30064;mMesoderm-DS18357;midbrain-e11.5d_DS33935
chr1	11247190	11247332	3528	mBrain-DS12727;mCerebrum-DS14024
chr1	11249188	11249280	3529	lung-e14.5d_DS29609
chr1	11250132	11250220	3530
chr1	11250260	11250480	3531	3T3_L1_PreAdipocytes-DS22637;3T3_L1_PreAdipocytes-DS22642;Muller_Retina_Glia-P12_DS23706;Muller_Retina_Glia-P12_DS27620;Muller_Retina_Glia-P12_DS27625;mA20-DS16695;mFibroblast-DS10085;mFibroblast-DS10088;mHeart-DS18138;mLung-DS14479;mNIH_3T3-DS16900;mNIH_3T3-DS16909
chr1	11250601	11250781	3532	Muller_Retina_Glia-P12_DS23706;mA20-DS16695;midbrain-e11.5d_DS33935
chr1	11250800	11251020	3533	craniofacial-e11.5d_DS30064;hindbrain-e14.5d_DS28886;m416B-DS14099;midbrain-e11.5d_DS33935
chr1	11251196	11251348	3534	ZhBTc4-DS15337;mCJ7-DS13320;midbrain-e11.5d_DS33935
chr1	11251940	11252220	3535	3T3_L1_Adipocytes-DS22742;3T3_L1_Adipocytes-DS22747;3T3_L1_PreAdipocytes-DS22637;R1-DS23677;ZhBTc4-DS17562;ZhBTc4-DS17616;craniofacial-e14.5d_DS29579;heart-e10.5d_DS44773;lung-e14.5d_DS29609;mHeart-DS17909;mHeart-DS18138;mHeart-P0_DS39823;mHeart-P0_DS39828;mLiver-DS14605;mLung-DS14479;mLung-DS14480;mLung-DS17292;mLung-P0_DS39832;mLung-P0_DS39845;mMuscle_Skeletal-DS18130;mNIH_3T3-DS16900;midbrain-e11.5d_DS33935
chr1	11252580	11252860	3536	3T3_L1_Adipocytes-DS22742;3T3_L1_Adipocytes-DS22747;3T3_L1_PreAdipocytes-DS22637;3T3_L1_PreAdipocytes-DS22642;Muller_Retina_Glia-P12_DS27620;hindbrain-P0_DS29484;hindbrain-e14.5d_DS29591;lung-e14.5d_DS29609;mHeart-DS18138;mHeart-P0_DS39823;mHeart-P0_DS39828;mLung-DS14479;mLung-P0_DS39832;mLung-P0_DS39845;mMuscle_Skeletal-DS18130;mMuscle_Skeletal-DS18892;mNIH_3T3-DS16900;midbrain-P0_DS29479
chr1	11253082	11253160	3537	mHeart-DS18138;midbrain-e11.5d_DS33935
chr1	11253841	11254050	3538	MN1-DS31588;MN1-DS31645;Muller_Retina_Glia-P12_DS27620;mPATSKI-DS15697
chr1	11254840	11255040	3539	Muller_Retina_Glia-P12_DS23706;Muller_Retina_Glia-P12_DS27620;Muller_Retina_Glia-P12_DS27625;mHeart-DS18138;midbrain-e11.5d_DS33935
chr1	11268306	11268480	3540	forebrain-P0_DS28085;mBrain-DS11113;mBrain-DS11123;mBrain-DS11128;mBrain-DS12727;mBrain-DS13612;mBrain-DS14445;mBrain-DS14617;mCerebellum-DS19087;mCerebrum-DS14024;mCerebrum-DS14499;mCerebrum-DS14500;mfBrain-DS15269;mfBrain-DS19690;midbrain-e11.5d_DS33935
chr1	11272171	11272380	3541	CH12-DS22536;CH12-DS22542;craniofacial-e14.5d_DS29579;craniofacial-e14.5d_DS29581;embryo-e10.5d_DS28755;embryo-e11d_DS29242;hindbrain-P0_DS29484;hindbrain-e10.5d_DS53182;hindbrain-e11.5d_DS30057;hindbrain-e11.5d_DS33941;hindbrain-e14.5d_DS29591;mA20-DS16695;mATn-DS17070;mKidney-P0_DS39910;mKidney-P0_DS39926;mMesoderm-DS18198;mPATSKI-DS15692;mPATSKI-DS15697;mRetina-DS20004;mfBrain-DS14536;midbrain-e10.5d_DS45299;midbrain-e10.5d_DS53205;midbrain-e11.5d_DS33935;midbrain-e14.5d_DS29597;neuraltube-e11.5d_DS33945;neuraltube-e11.5d_DS35122;retina-e14.5d_DS28360;retina-e14.5d_DS30009
chr1	11272600	11272898	3542	mRetina-DS20004;retina-e14.5d_DS28360;retina-e14.5d_DS30009
chr1	11274179	11274416	3543	craniofacial-e14.5d_DS29579;hindbrain-P0_DS29484;hindbrain-e11.5d_DS33941;hindbrain-e14.5d_DS28886;hindbrain-e14.5d_DS29591;mfBrain-DS14536;midbrain-P0_DS29479;midbrain-e14.5d_DS29597;neuraltube-e11.5d_DS33945
chr1	11275040	11275240	3544	limb-e14.5d_DS28901;limb-e14.5d_DS29602;midbrain-e11.5d_DS33935
chr1	11276144	11276660	3545	R1-DS23677;ZhBTc4-DS15236;mCJ7-DS13320;midbrain-e11.5d_DS33935
chr1	11277060	11277340	3546	R1-DS23677;R1-DS23701;ZhBTc4-DS15236;ZhBTc4-DS17562;ZhBTc4-DS17616;mCJ7-DS13320;midbrain-e11.5d_DS33935
chr1	11277865	11278135	3547	E14-DS18505;E14-DS21450;R1-DS23677;R1-DS23701;ZhBTc4-DS15236;ZhBTc4-DS15299;ZhBTc4-DS15337;ZhBTc4-DS15497;ZhBTc4-DS17562;ZhBTc4-DS17616;craniofacial-e10.5d_DS44757;craniofacial-e10.5d_DS53173;craniofacial-e11.5d_DS30064;embryo-e10.0d_DS53214;embryo-e10.5d_DS28755;embryo-e10.5d_DS28916;embryo-e10d_DS29623;embryo-e11d_DS29237;embryo-e11d_DS29242;embryo-e9.5d_DS45277;forebrain-d11.5_DS33930;forebrain-e10.5d_DS45292;forebrain-e10.5d_DS53177;forebrain-e11.5d_DS30069;forebrain-e14.5d_DS29586;hindbrain-e10.5d_DS45296;hindbrain-e10.5d_DS53182;hindbrain-e11.5d_DS30057;hindbrain-e11.5d_DS33941;mATn-DS17070;mCJ7-DS13094;mCJ7-DS13320;mESC_F4WT-DS17060;mESC_F4WT-DS17613;mESC_FIKO-DS17063;mESC_FIKO-DS18365;mForelimbBuds-DS18192;mMesoderm-DS18198;mMesoderm-DS18357;mfBrain-DS14536;midbrain-e10.5d_DS45299;midbrain-e10.5d_DS53205;midbrain-e11.5d_DS33935;midbrain-e14.5d_DS29597;neuraltube-e10.5d_DS53209;neuraltube-e11.5d_DS33945;neuraltube-e11.5d_DS35122;retina-e14.5d_DS28360;retina-e14.5d_DS30009
chr1	11280165	11280309	3548	Muller_Retina_Glia-P12_DS27620;Muller_Retina_Glia-P12_DS27625;mBrain-DS11123;mBrain-DS12727;midbrain-e11.5d_DS33935
chr1	11280440	11280740	3549	Muller_Retina_Glia-P12_DS23706;Muller_Retina_Glia-P12_DS27620;Muller_Retina_Glia-P12_DS27625
chr1	11283040	11283196	3550	craniofacial-e14.5d_DS29579;embryo-e10.5d_DS28916;hindbrain-e14.5d_DS29591;mfBrain-DS14536;midbrain-e14.5d_DS29597;retina-e14.5d_DS28360;retina-e14.5d_DS30009
chr1	11290239	11290362	3551	CH12-DS22542;MEL-DS13036;PMTPU_10c-DS21963;m416B-DS14099;mA20-DS16690;midbrain-e11.5d_DS33935
chr1	11290600	11290701	3552	midbrain-e14.5d_DS29597
chr1	11293563	11294100	3553	3T3_L1_Adipocytes-DS22742;3T3_L1_Adipocytes-DS22747;Muller_Retina_Glia-P12_DS23706;Muller_Retina_Glia-P12_DS27620;Muller_Retina_Glia-P12_DS27625;mForelimbBuds-DS18192;mHindlimbsBuds-DS18279;mPATSKI-DS15697;midbrain-e11.5d_DS33935
chr1	11294340	11294720	3554	3T3_L1_Adipocytes-DS22742;3T3_L1_Adipocytes-DS22747;Muller_Retina_Glia-P12_DS23706;Muller_Retina_Glia-P12_DS27620;Muller_Retina_Glia-P12_DS27625;craniofacial-e14.5d_DS29579;hindbrain-P0_DS29484;hindbrain-e14.5d_DS29591;mBrain-DS11113;mBrain-DS11123;mBrain-DS11128;mBrain-DS12727;mBrain-DS13612;mBrain-DS14617;mCerebellum-DS19087;mCerebrum-DS14024;mHeart-DS18138;mMuscle_Skeletal-DS18130;mfBrain-DS15269;midbrain-P0_DS29479;midbrain-e11.5d_DS33935
chr1	11294821	11294893	3555
chr1	11295260	11295720	3556	3T3_L1_Adipocytes-DS22747;R1-DS23677;ZhBTc4-DS15236;ZhBTc4-DS17562;ZhBTc4-DS17616;forebrain-e11.5d_DS30069;heart-e10.5d_DS53179;m3134-DS8497;mCJ7-DS13320;mESC_F4WT-DS17613;mKidney-DS13948;mLung-DS14479;mMuscle_Skeletal-DS18130;mStomach-P0_DS39849;mTN-DS17080;mTR-DS17864;midbrain-e11.5d_DS33935
chr1	11295800	11296060	3557	R1-DS23677;heart-e10.5d_DS44773;limb-e10.5d_DS44776;m3134-DS8497;mATn-DS17070
chr1	11298200	11298480	3558	R1-DS23677;ZhBTc4-DS15337;ZhBTc4-DS17562;ZhBTc4-DS17616;mCJ7-DS13320;midbrain-e11.5d_DS33935
chr1	11302465	11302623	3559	Muller_Retina_Glia-P12_DS23706;Muller_Retina_Glia-P12_DS27620;Muller_Retina_Glia-P12_DS27625;midbrain-e11.5d_DS33935
chr1	11314318	11314474	3560	craniofacial-e14.5d_DS29579;lung-e14.5d_DS29609;mNIH_3T3-DS16900;midbrain-e11.5d_DS33935
chr1	11315180	11315380	3561	E14-DS21450;R1-DS23677;ZhBTc4-DS15236;ZhBTc4-DS15299;ZhBTc4-DS17562;ZhBTc4-DS17616;embryo-e10d_DS29623;embryo-e11d_DS29237;limb-e11.5d_DS35114;mCJ7-DS13320;mForelimbBuds-DS18192;midbrain-e11.5d_DS33935
chr1	11318313	11318340	3562	lung-e14.5d_DS29609;mLiver-DS14605
chr1	11320433	11320568	3563	mBrain-DS12727;mCerebrum-DS14024;midbrain-e11.5d_DS33935
chr1	11321260	11321460	3564	Muller_Retina_Glia-P12_DS27620;mBrain-DS11113;mBrain-DS11123;mBrain-DS11128;mBrain-DS12727;mCerebrum-DS14024;mCerebrum-DS14499;mCerebrum-DS14500;mPATSKI-DS15697;midbrain-e11.5d_DS33935
chr1	11322871	11323026	3565	3T3_L1_Adipocytes-DS22742;3T3_L1_Adipocytes-DS22747;3T3_L1_PreAdipocytes-DS22637;mBrain-DS12727;mfBrain-DS14536
chr1	11324200	11324360	3566	embryo-e9.5d_DS45277
chr1	11324449	11324608	3567	R1-DS23677;R1-DS23701;ZhBTc4-DS15236;ZhBTc4-DS17616;embryo-e10.0d_DS53214;embryo-e10.5d_DS28755;embryo-e10.5d_DS28916;embryo-e10d_DS29623;embryo-e11d_DS29242;embryo-e9.5d_DS45277;hindbrain-e10.5d_DS45296;hindbrain-e11.5d_DS33941;mCJ7-DS13320;mMesoderm-DS18198;mMesoderm-DS18357;mfBrain-DS14536;midbrain-e10.5d_DS53205;midbrain-e11.5d_DS33935;midbrain-e14.5d_DS29597;neuraltube-e11.5d_DS33945;neuraltube-e11.5d_DS35122
chr1	11328940	11329045	3568	ZhBTc4-DS17616;embryo-e9.5d_DS45277;hindbrain-e11.5d_DS30057;hindbrain-e11.5d_DS33941;limb-e10.5d_DS44776;limb-e14.5d_DS29602;mHeart-DS18138;midbrain-e10.5d_DS45299;midbrain-e10.5d_DS53205
chr1	11329100	11329128	3569	ZhBTc4-DS15236;embryo-e10.5d_DS28755;embryo-e10d_DS29623;forebrain-e14.5d_DS37209;limb-e10.5d_DS44776;limb-e11.5d_DS30093;limb-e14.5d_DS29602;mCJ7-DS13320;mHeart-DS18138;mKidney-P0_DS39926;midbrain-e10.5d_DS45299;midbrain-e11.5d_DS33935
chr1	11329260	11329480	3570	E14-DS21450;ZhBTc4-DS15497;mMuscle_Skeletal-DS18130;mTN-DS16171;mThymus-DS18819;midbrain-e11.5d_DS33935
chr1	11329540	11329840	3571	E14-DS21450;MLL_AF9-DS22977;Muller_Retina_Glia-P12_DS23706;Muller_Retina_Glia-P12_DS27620;Muller_Retina_Glia-P12_DS27625;R1-DS23677;R1-DS23701;ZhBTc4-DS15236;ZhBTc4-DS15299;ZhBTc4-DS15337;ZhBTc4-DS15497;ZhBTc4-DS17562;ZhBTc4-DS17616;craniofacial-e10.5d_DS44757;craniofacial-e10.5d_DS53173;craniofacial-e11.5d_DS30064;craniofacial-e14.5d_DS29579;craniofacial-e14.5d_DS29581;embryo-e10.0d_DS53214;embryo-e10.5d_DS28755;embryo-e10.5d_DS28916;embryo-e10d_DS29623;embryo-e11d_DS29237;embryo-e11d_DS29242;embryo-e9.5d_DS45277;forebrain-P0_DS28085;forebrain-d11.5_DS33930;forebrain-e10.5d_DS45292;forebrain-e10.5d_DS53177;forebrain-e11.5d_DS30069;forebrain-e14.5d_DS29586;forebrain-e14.5d_DS37209;heart-e10.5d_DS44773;heart-e10.5d_DS53179;hindbrain-P0_DS28073;hindbrain-P0_DS29484;hindbrain-e10.5d_DS45296;hindbrain-e10.5d_DS53182;hindbrain-e11.5d_DS30057;hindbrain-e11.5d_DS33941;hindbrain-e14.5d_DS28886;hindbrain-e14.5d_DS29591;intestine-e14.5_DS28910;intestine-e14.5_DS29721;limb-e10.5d_DS44776;limb-e10.5d_DS53189;limb-e11.5d_DS30093;limb-e11.5d_DS35114;limb-e14.5d_DS28901;limb-e14.5d_DS29602;lung-e14.5d_DS29609;m3134-DS8497;mBrain-DS11113;mBrain-DS12727;mCD1-DS17129;mCD1-DS17221;mCJ7-DS13094;mCJ7-DS13320;mESC_F4WT-DS17060;mESC_F4WT-DS17613;mESC_FIKO-DS17063;mESC_FIKO-DS18365;mFibroblast-DS10085;mFibroblast-DS10088;mForelimbBuds-DS18192;mForelimbBuds-DS18275;mHeart-DS17909;mHeart-DS18138;mHeart-P0_DS39823;mHeart-P0_DS39828;mHindlimbsBuds-DS18279;mKidney-DS13948;mKidney-P0_DS39910;mKidney-P0_DS39926;mLiver-P0_DS39858;mLiver-e11.5_DS30095B;mLung-DS14479;mLung-P0_DS39832;mLung-P0_DS39845;mMesoderm-DS18198;mMesoderm-DS18357;mMuscle_Skeletal-DS18130;mMuscle_Skeletal-DS18892;mRetina-DS20000;mRetina-DS20004;mStomach-P0_DS39849;mStomach-P0_DS39852;mThymus-DS18819;mfBrain-DS14536;mfBrain-DS14537;mfBrain-DS15269;mfBrain-DS19690;midbrain-P0_DS28061;midbrain-P0_DS29479;midbrain-e10.5d_DS45299;midbrain-e10.5d_DS53205;midbrain-e11.5d_DS33935;midbrain-e14.5d_DS29597;neuraltube-e10.5d_DS53209;neuraltube-e11.5d_DS33945;neuraltube-e11.5d_DS35122;retina-e14.5d_DS28360;retina-e14.5d_DS30009;thymus-P0_DS28064;thymus-P0_DS29715;yolksac-e10.5d_DS45287
chr1	11330280	11330532	3572	3T3_L1_PreAdipocytes-DS22637;3T3_L1_PreAdipocytes-DS22642;E14-DS18505;E14-DS21450;Muller_Retina_Glia-P12_DS23706;Muller_Retina_Glia-P12_DS27620;Muller_Retina_Glia-P12_DS27625;R1-DS23677;R1-DS23701;ZhBTc4-DS15236;ZhBTc4-DS15299;ZhBTc4-DS15337;ZhBTc4-DS15497;ZhBTc4-DS17562;ZhBTc4-DS17616;craniofacial-e10.5d_DS44757;craniofacial-e10.5d_DS53173;craniofacial-e11.5d_DS30064;craniofacial-e14.5d_DS29579;craniofacial-e14.5d_DS29581;embryo-e10.0d_DS53214;embryo-e10.5d_DS28755;embryo-e10.5d_DS28916;embryo-e10d_DS29623;embryo-e11d_DS29237;embryo-e11d_DS29242;embryo-e9.5d_DS45277;forebrain-P0_DS28085;forebrain-d11.5_DS33930;forebrain-e10.5d_DS45292;forebrain-e10.5d_DS53177;forebrain-e11.5d_DS30069;forebrain-e14.5d_DS29586;forebrain-e14.5d_DS37209;hindbrain-P0_DS28073;hindbrain-P0_DS29484;hindbrain-e10.5d_DS53182;hindbrain-e11.5d_DS30057;hindbrain-e11.5d_DS33941;hindbrain-e14.5d_DS28886;hindbrain-e14.5d_DS29591;intestine-e14.5_DS28910;intestine-e14.5_DS29721;limb-e10.5d_DS44776;limb-e10.5d_DS53189;limb-e11.5d_DS30093;limb-e11.5d_DS35114;limb-e14.5d_DS28901;limb-e14.5d_DS29602;lung-e14.5d_DS29609;m3134-DS8497;mCD1-DS17129;mCJ7-DS13094;mCJ7-DS13320;mESC_F4WT-DS17060;mESC_F4WT-DS17613;mESC_FIKO-DS17063;mESC_FIKO-DS18365;mFibroblast-DS10088;mForelimbBuds-DS18192;mForelimbBuds-DS18275;mHeart-DS18138;mHeart-P0_DS39828;mHindlimbsBuds-DS18279;mKidney-P0_DS39910;mKidney-P0_DS39926;mLiver-e11.5_DS30095B;mLung-DS14479;mLung-DS14480;mLung-P0_DS39832;mLung-P0_DS39845;mMesoderm-DS18198;mMesoderm-DS18357;mNIH_3T3-DS16900;mPATSKI-DS15692;mPATSKI-DS15697;mRetina-DS20004;mfBrain-DS14536;mfBrain-DS14537;midbrain-P0_DS28061;midbrain-P0_DS29479;midbrain-e10.5d_DS45299;midbrain-e10.5d_DS53205;midbrain-e11.5d_DS33935;midbrain-e14.5d_DS29597;neuraltube-e10.5d_DS53209;neuraltube-e11.5d_DS33945;neuraltube-e11.5d_DS35122;retina-e14.5d_DS28360;yolksac-e10.5d_DS45287
chr1	11330680	11330840	3573	3T3_L1_PreAdipocytes-DS22637;craniofacial-e10.5d_DS44757;craniofacial-e10.5d_DS53173;craniofacial-e11.5d_DS30064;embryo-e11d_DS29242;hindbrain-e11.5d_DS33941;limb-e10.5d_DS44776;limb-e11.5d_DS30093;limb-e11.5d_DS35114;mCJ7-DS13320;mESC_FIKO-DS17063;mESC_FIKO-DS18365;mForelimbBuds-DS18192;midbrain-e14.5d_DS29597
chr1	11331054	11331134	3574	E14-DS21450;limb-e14.5d_DS29602;mCJ7-DS13320
chr1	11331220	11331399	3575	3T3_L1_PreAdipocytes-DS22637;midbrain-e11.5d_DS33935
chr1	11331500	11331660	3576	3T3_L1_Adipocytes-DS22742;3T3_L1_PreAdipocytes-DS22637;3T3_L1_PreAdipocytes-DS22642;lung-e14.5d_DS29609;midbrain-e11.5d_DS33935
chr1	11338916	11339060	3577
chr1	11340692	11340869	3578	lung-e14.5d_DS29609;midbrain-e11.5d_DS33935
chr1	11340940	11341160	3579	R1-DS23677;ZhBTc4-DS15236;ZhBTc4-DS17616;hindbrain-e11.5d_DS33941;hindbrain-e14.5d_DS29591;mCJ7-DS13320
chr1	11343480	11343550	3580	E14-DS21450;R1-DS23677;ZhBTc4-DS15236;ZhBTc4-DS17562;ZhBTc4-DS17616;mCJ7-DS13320;mfLiver-DS19246
chr1	11344741	11344879	3581	mHeart-DS18138
chr1	11348369	11348540	3582	3T3_L1_Adipocytes-DS22747;3T3_L1_PreAdipocytes-DS22637;MN1-DS31652;craniofacial-e11.5d_DS30064;craniofacial-e14.5d_DS29579;craniofacial-e14.5d_DS29581;embryo-e10.5d_DS28755;embryo-e10.5d_DS28916;embryo-e10d_DS29623;embryo-e11d_DS29237;embryo-e11d_DS29242;hindbrain-P0_DS28073;hindbrain-P0_DS29484;hindbrain-e11.5d_DS33941;hindbrain-e14.5d_DS28886;hindbrain-e14.5d_DS29591;lung-e14.5d_DS29609;mMesoderm-DS18198;mMesoderm-DS18357;mNIH_3T3-DS16900;mNIH_3T3-DS16909;mPATSKI-DS15697;mfBrain-DS14536;midbrain-P0_DS29479;midbrain-e14.5d_DS29597;neuraltube-e11.5d_DS33945;neuraltube-e11.5d_DS35122
chr1	11350953	11351035	3583	E14-DS18505;ZhBTc4-DS15497
chr1	11351080	11351360	3584	3T3_L1_PreAdipocytes-DS22637;CH12-DS22536;CH12-DS22542;E14-DS18505;E14-DS21450;R1-DS23677;R1-DS23701;ZhBTc4-DS15236;ZhBTc4-DS15337;ZhBTc4-DS15497;ZhBTc4-DS17562;ZhBTc4-DS17616;mCJ7-DS13094;mCJ7-DS13320;mESC_F4WT-DS17060;mESC_F4WT-DS17613;mESC_FIKO-DS18365
chr1	11353366	11353451	3585	R1-DS23677;ZhBTc4-DS15236;ZhBTc4-DS17562;ZhBTc4-DS17616;embryo-e10d_DS29623;mCJ7-DS13320
chr1	11354781	11354896	3586	limb-e11.5d_DS30093;limb-e11.5d_DS35114;mForelimbBuds-DS18192
chr1	11355432	11355660	3587	craniofacial-e11.5d_DS30064;craniofacial-e14.5d_DS29579;craniofacial-e14.5d_DS29581;embryo-e10.5d_DS28755;embryo-e10.5d_DS28916;embryo-e10d_DS29623;embryo-e11d_DS29237;embryo-e11d_DS29242;embryo-e9.5d_DS45277;forebrain-e10.5d_DS45292;hindbrain-e10.5d_DS45296;limb-e11.5d_DS35114;limb-e14.5d_DS28901;limb-e14.5d_DS29602;mForelimbBuds-DS18192;mHindlimbsBuds-DS18279;mMesoderm-DS18198;midbrain-e11.5d_DS33935
chr1	11355700	11356040	3588	craniofacial-e11.5d_DS30064;mBrain-DS12727;mCerebrum-DS14024
chr1	11366694	11366773	3589	PMTPU_10i-DS21968
chr1	11367400	11367559	3590	R1-DS23677;ZhBTc4-DS17562;ZhBTc4-DS17616;mESC_FIKO-DS17063
chr1	11369773	11369838	3591	R1-DS23677
chr1	11385960	11386120	3592	CH12-DS22542;E14-DS21450;MEL-DS13036;R1-DS23677;R1-DS23701;ZhBTc4-DS15236;ZhBTc4-DS15337;ZhBTc4-DS17562;ZhBTc4-DS17616;craniofacial-e11.5d_DS30064;embryo-e10.5d_DS28755;embryo-e10.5d_DS28916;embryo-e10d_DS29623;embryo-e11d_DS29237;embryo-e11d_DS29242;embryo-e9.5d_DS45277;forebrain-P0_DS28085;forebrain-e14.5d_DS29586;forebrain-e14.5d_DS37209;hindbrain-e10.5d_DS53182;hindbrain-e11.5d_DS33941;hindbrain-e14.5d_DS29591;limb-e11.5d_DS35114;lung-e14.5d_DS29609;mBrain-DS12727;mCJ7-DS13094;mCJ7-DS13320;mESC_F4WT-DS17613;mESC_FIKO-DS18365;mMesoderm-DS18198;mNIH_3T3-DS16900;mRetina-DS20004;mfBrain-DS14536;neuraltube-e11.5d_DS33945
chr1	11388037	11388134	3593	CH12-DS22542
chr1	11393897	11394059	3594	R1-DS23677;ZhBTc4-DS15236;mCJ7-DS13320
chr1	11395158	11395211	3595	ZhBTc4-DS15236
chr1	11395480	11395700	3596	E14-DS18505;E14-DS21450;R1-DS23677;R1-DS23701;ZhBTc4-DS15236;ZhBTc4-DS15337;ZhBTc4-DS15497;ZhBTc4-DS17562;ZhBTc4-DS17616;craniofacial-e11.5d_DS30064;mCJ7-DS13094;mCJ7-DS13320;mESC_F4WT-DS17060;mESC_F4WT-DS17613;mESC_FIKO-DS17063;mESC_FIKO-DS18365;retina-e14.5d_DS28360
chr1	11395780	11396020	3597	E14-DS18505;ZhBTc4-DS15497;mESC_F4WT-DS17060;mESC_F4WT-DS17613;mESC_FIKO-DS18365
chr1	11396040	11396280	3598	E14-DS18505;E14-DS21450;R1-DS23677;R1-DS23701;ZhBTc4-DS15236;ZhBTc4-DS15337;ZhBTc4-DS15497;ZhBTc4-DS17616;mCJ7-DS13094;mCJ7-DS13320;mESC_F4WT-DS17060;mESC_F4WT-DS17613;mESC_FIKO-DS17063;mESC_FIKO-DS18365
chr1	11396380	11396620	3599	E14-DS21450;R1-DS23677;R1-DS23701;ZhBTc4-DS15236;ZhBTc4-DS15497;ZhBTc4-DS17616;mCJ7-DS13094;mCJ7-DS13320;mESC_F4WT-DS17060;mESC_FIKO-DS17063;mESC_FIKO-DS18365
chr1	11401202	11401460	3600	E14-DS18505;E14-DS21450;R1-DS23677;R1-DS23701;ZhBTc4-DS15236;ZhBTc4-DS15299;ZhBTc4-DS15337;ZhBTc4-DS17562;ZhBTc4-DS17616;craniofacial-e10.5d_DS44757;craniofacial-e14.5d_DS29579;craniofacial-e14.5d_DS29581;embryo-e10.0d_DS53214;embryo-e9.5d_DS45277;mCJ7-DS13094;mCJ7-DS13320;mESC_F4WT-DS17060;mESC_FIKO-DS17063;mESC_FIKO-DS18365;yolksac-e10.5d_DS45287
chr1	11405664	11405820	3601	mfBrain-DS14536;retina-e14.5d_DS30009
chr1	11406199	11406366	3602	mfBrain-DS14536;midbrain-e14.5d_DS29597
chr1	11413600	11413840	3603	MLL_AF9-DS22924;forebrain-e14.5d_DS29586;mBrain-DS13612;mCJ7-DS13320;mCerebellum-DS14033;mfBrain-DS19690
chr1	11414020	11414400	3604	E14-DS21450;MN1-DS30610;Muller_Retina_Glia-P12_DS23706;Muller_Retina_Glia-P12_DS27620;Muller_Retina_Glia-P12_DS27625;R1-DS23677;R1-DS23701;ZhBTc4-DS15236;ZhBTc4-DS15299;ZhBTc4-DS15337;ZhBTc4-DS15497;ZhBTc4-DS17562;ZhBTc4-DS17616;craniofacial-e10.5d_DS44757;craniofacial-e10.5d_DS53173;craniofacial-e11.5d_DS30064;craniofacial-e14.5d_DS29579;craniofacial-e14.5d_DS29581;embryo-e10.0d_DS53214;embryo-e10.5d_DS28755;embryo-e10.5d_DS28916;embryo-e10d_DS29623;embryo-e11d_DS29237;embryo-e11d_DS29242;embryo-e9.5d_DS45277;forebrain-P0_DS28085;forebrain-d11.5_DS33930;forebrain-e10.5d_DS45292;forebrain-e10.5d_DS53177;forebrain-e11.5d_DS30069;forebrain-e14.5d_DS29586;forebrain-e14.5d_DS37209;heart-e10.5d_DS44773;heart-e10.5d_DS53179;hindbrain-P0_DS28073;hindbrain-P0_DS29484;hindbrain-e10.5d_DS45296;hindbrain-e10.5d_DS53182;hindbrain-e11.5d_DS30057;hindbrain-e11.5d_DS33941;hindbrain-e14.5d_DS28886;hindbrain-e14.5d_DS29591;intestine-e14.5_DS28910;intestine-e14.5_DS29721;limb-e10.5d_DS44776;limb-e10.5d_DS53189;limb-e11.5d_DS30093;limb-e11.5d_DS35114;limb-e14.5d_DS28901;limb-e14.5d_DS29602;lung-e14.5d_DS29609;m3134-DS8497;mBrain-DS11113;mBrain-DS11123;mBrain-DS11128;mBrain-DS12727;mBrain-DS13612;mBrain-DS14445;mBrain-DS14617;mCD1-DS17129;mCD1-DS17221;mCJ7-DS13094;mCJ7-DS13320;mCerebellum-DS14033;mCerebellum-DS14034;mCerebellum-DS19087;mCerebrum-DS14024;mCerebrum-DS14499;mCerebrum-DS14500;mESC_F4WT-DS17060;mESC_F4WT-DS17613;mESC_FIKO-DS17063;mESC_FIKO-DS18365;mFibroblast-DS10088;mForelimbBuds-DS18192;mForelimbBuds-DS18275;mHeart-DS17909;mHeart-DS18138;mHeart-P0_DS39823;mHeart-P0_DS39828;mHindlimbsBuds-DS18279;mKidney-DS13948;mKidney-DS17298;mKidney-P0_DS39910;mKidney-P0_DS39926;mLiver-P0_DS39858;mLiver-e11.5_DS30095B;mLung-DS14479;mLung-DS14480;mLung-P0_DS39832;mLung-P0_DS39845;mMesoderm-DS18198;mMesoderm-DS18357;mMuscle_Skeletal-DS18130;mMuscle_Skeletal-DS18892;mPATSKI-DS15692;mPATSKI-DS15697;mRetina-DS19060;mRetina-DS20000;mRetina-DS20004;mStomach-P0_DS39849;mStomach-P0_DS39852;mTR-DS17864;mfBrain-DS14536;mfBrain-DS14537;mfBrain-DS15269;mfBrain-DS19690;mfLiver-DS19246;midbrain-P0_DS28061;midbrain-P0_DS29479;midbrain-e10.5d_DS45299;midbrain-e10.5d_DS53205;midbrain-e11.5d_DS33935;midbrain-e14.5d_DS29597;neuraltube-e10.5d_DS53209;neuraltube-e11.5d_DS33945;neuraltube-e11.5d_DS35122;retina-e14.5d_DS28360;retina-e14.5d_DS30009;thymus-P0_DS28064;thymus-P0_DS29715;yolksac-e10.5d_DS45287
chr1	11414680	11414900	3605	ZhBTc4-DS17616;craniofacial-e11.5d_DS30064;craniofacial-e14.5d_DS29579;craniofacial-e14.5d_DS29581;embryo-e10d_DS29623;embryo-e11d_DS29237;embryo-e9.5d_DS45277;forebrain-e11.5d_DS30069;forebrain-e14.5d_DS29586;forebrain-e14.5d_DS37209;heart-e10.5d_DS53179;hindbrain-P0_DS28073;hindbrain-P0_DS29484;hindbrain-e14.5d_DS28886;hindbrain-e14.5d_DS29591;limb-e10.5d_DS44776;limb-e14.5d_DS29602;lung-e14.5d_DS29609;mBrain-DS12727;mCJ7-DS13320;mCerebellum-DS14033;mCerebellum-DS14034;mCerebellum-DS19087;mESC_FIKO-DS18365;mHeart-DS18138;mLung-DS14479;mLung-P0_DS39845;mMesoderm-DS18357;mStomach-P0_DS39849;mStomach-P0_DS39852;midbrain-P0_DS28061;midbrain-P0_DS29479;midbrain-e10.5d_DS45299;midbrain-e14.5d_DS29597;retina-e14.5d_DS28360
chr1	11415287	11415530	3606	ZhBTc4-DS17562;ZhBTc4-DS17616;craniofacial-e10.5d_DS44757;craniofacial-e10.5d_DS53173;embryo-e10.0d_DS53214;embryo-e10d_DS29623;forebrain-e10.5d_DS45292;hindbrain-P0_DS29484;hindbrain-e10.5d_DS45296;hindbrain-e11.5d_DS30057;intestine-e14.5_DS28910;limb-e11.5d_DS35114;mBrain-DS12727;mCJ7-DS13320;mLung-DS14479;midbrain-P0_DS28061;midbrain-P0_DS29479;midbrain-e14.5d_DS29597
chr1	11416069	11416180	3607	Muller_Retina_Glia-P12_DS27620
chr1	11416282	11416520	3608	CH12-DS22542;MEL-DS13036;m416B-DS14099;mA20-DS16695;mBrain-DS12727
chr1	11417500	11417740	3609	limb-e11.5d_DS35114;mNIH_3T3-DS16900;mPATSKI-DS15692;mPATSKI-DS15697
chr1	11418269	11418460	3610	mATn-DS17070;mPATSKI-DS15692;mPATSKI-DS15697
chr1	11423916	11424064	3611	R1-DS23677;ZhBTc4-DS17616;hindbrain-e14.5d_DS29591;mCJ7-DS13320;mESC_FIKO-DS18365;mLiver-DS14452
chr1	11427479	11427740	3612	E14-DS21450;R1-DS23677;ZhBTc4-DS15236;ZhBTc4-DS17562;ZhBTc4-DS17616;mBrain-DS11113;mBrain-DS12727;mBrain-DS14617;mCJ7-DS13320;mCerebrum-DS14024;mCerebrum-DS14499;mESC_F4WT-DS17060;mESC_FIKO-DS18365
chr1	11427820	11428004	3613	E14-DS21450;lung-e14.5d_DS29609;mBrain-DS12727;mCJ7-DS13320;mESC_FIKO-DS18365;neuraltube-e11.5d_DS35122;yolksac-e10.5d_DS45287
chr1	11429660	11429948	3614	R1-DS23677;ZhBTc4-DS15236
chr1	11435140	11435320	3615	PMTPU_10c-DS21963;PMTPU_10i-DS21968
chr1	11444180	11444380	3616	R1-DS23677;ZhBTc4-DS15236;ZhBTc4-DS17562;ZhBTc4-DS17616;mCJ7-DS13320
chr1	11444681	11444783	3617
chr1	11447256	11447344	3618	forebrain-P0_DS28085;forebrain-e14.5d_DS29586;mBrain-DS12727;mCerebrum-DS14024;mfBrain-DS14536;mfBrain-DS15269
chr1	11447706	11447805	3619	Muller_Retina_Glia-P12_DS23706;Muller_Retina_Glia-P12_DS27625;mKidney-P0_DS39926;mMesoderm-DS18198;retina-e14.5d_DS30009
chr1	11451826	11452039	3620	3T3_L1_Adipocytes-DS22747;mHeart-DS17909;mHeart-DS18138
chr1	11458431	11458640	3621	3T3_L1_Adipocytes-DS22747;3T3_L1_PreAdipocytes-DS22637;MEL-DS13036;MEL-DS13039;MEL-DS13042;MN1-DS30610;MN1-DS31645;MN1-DS31652;Muller_Retina_Glia-P12_DS23706;Muller_Retina_Glia-P12_DS27620;Muller_Retina_Glia-P12_DS27625;ZhBTc4-DS15337;ZhBTc4-DS15497;craniofacial-e14.5d_DS29579;forebrain-P0_DS28085;forebrain-e14.5d_DS29586;forebrain-e14.5d_DS37209;heart-e10.5d_DS44773;heart-e10.5d_DS53179;hindbrain-P0_DS28073;hindbrain-P0_DS29484;hindbrain-e14.5d_DS28886;hindbrain-e14.5d_DS29591;limb-e14.5d_DS28901;limb-e14.5d_DS29602;lung-e14.5d_DS29609;m416B-DS14099;mBrain-DS11113;mBrain-DS11123;mBrain-DS11128;mBrain-DS12727;mBrain-DS13612;mBrain-DS14445;mBrain-DS14617;mCerebellum-DS14033;mCerebellum-DS14034;mCerebellum-DS19087;mCerebrum-DS14024;mCerebrum-DS14499;mCerebrum-DS14500;mGenitalFatPad-DS18780;mHeart-DS17909;mHeart-DS18138;mHeart-P0_DS39823;mHeart-P0_DS39828;mLung-DS14479;mLung-DS14480;mLung-DS17292;mLung-P0_DS39832;mLung-P0_DS39845;mMuscle_Skeletal-DS18130;mMuscle_Skeletal-DS18892;mNIH_3T3-DS16900;mPATSKI-DS15692;mPATSKI-DS15697;mStomach-P0_DS39849;mStomach-P0_DS39852;mfBrain-DS14536;mfBrain-DS14537;mfBrain-DS15269;mfBrain-DS19690;midbrain-P0_DS28061;midbrain-P0_DS29479;midbrain-e11.5d_DS33935;midbrain-e14.5d_DS29597
chr1	11458838	11458940	3622	heart-e10.5d_DS44773;heart-e10.5d_DS53179;hindbrain-P0_DS29484;mHeart-DS17909
chr1	11461841	11461958	3623	R1-DS23677;mCJ7-DS13320;neuraltube-e11.5d_DS35122
chr1	11462575	11462739	3624	R1-DS23677;ZhBTc4-DS15236;heart-e10.5d_DS44773;mCJ7-DS13320
chr1	11464400	11464680	3625	Muller_Retina_Glia-P12_DS23706;Muller_Retina_Glia-P12_DS27620;Muller_Retina_Glia-P12_DS27625
chr1	11466440	11466620	3626	3T3_L1_Adipocytes-DS22742;3T3_L1_Adipocytes-DS22747;3T3_L1_PreAdipocytes-DS22637;E14-DS21450;MN1-DS31588;Muller_Retina_Glia-P12_DS23706;R1-DS23677;ZhBTc4-DS15236;ZhBTc4-DS15497;ZhBTc4-DS17562;ZhBTc4-DS17616;craniofacial-e11.5d_DS30064;craniofacial-e14.5d_DS29581;embryo-e10.5d_DS28755;forebrain-P0_DS28085;forebrain-e14.5d_DS29586;forebrain-e14.5d_DS37209;hindbrain-P0_DS28073;hindbrain-P0_DS29484;hindbrain-e14.5d_DS28886;hindbrain-e14.5d_DS29591;lung-e14.5d_DS29609;mBrain-DS12727;mBrain-DS13612;mCJ7-DS13094;mCJ7-DS13320;mESC_F4WT-DS17060;mESC_FIKO-DS17063;mHeart-DS18138;mKidney-DS13948;mKidney-P0_DS39910;mKidney-P0_DS39926;mNIH_3T3-DS16900;mfBrain-DS14536;midbrain-P0_DS29479;midbrain-e14.5d_DS29597
chr1	11467120	11467360	3627	E14-DS18505;E14-DS21450;R1-DS23677;R1-DS23701;ZhBTc4-DS15236;ZhBTc4-DS15299;ZhBTc4-DS15337;ZhBTc4-DS15497;ZhBTc4-DS17562;ZhBTc4-DS17616;embryo-e10.5d_DS28755;embryo-e10.5d_DS28916;hindbrain-e11.5d_DS30057;hindbrain-e11.5d_DS33941;mCJ7-DS13094;mCJ7-DS13320;mESC_F4WT-DS17060;mESC_F4WT-DS17613;mESC_FIKO-DS17063;mESC_FIKO-DS18365;midbrain-e10.5d_DS53205;midbrain-e11.5d_DS33935
chr1	11470040	11470110	3628	MEL-DS13039;mB-DS17867
chr1	11477025	11477340	3629	Muller_Retina_Glia-P12_DS23706;Muller_Retina_Glia-P12_DS27620;Muller_Retina_Glia-P12_DS27625;embryo-e10.5d_DS28755;hindbrain-e14.5d_DS29591;mForelimbBuds-DS18192;mForelimbBuds-DS18275;mRetina-DS19060;neuraltube-e11.5d_DS33945;retina-e14.5d_DS28360;retina-e14.5d_DS30009
chr1	11480698	11480783	3630	R1-DS23677;mATn-DS17070;mCJ7-DS13320;midbrain-e11.5d_DS33935
chr1	11485000	11485160	3631	mKidney-DS13948
chr1	11492860	11492911	3632	mESC_F4WT-DS17060;mESC_FIKO-DS18365
chr1	11493000	11493220	3633	E14-DS21450;R1-DS23677;R1-DS23701;ZhBTc4-DS15236;ZhBTc4-DS17562;ZhBTc4-DS17616;mCJ7-DS13094;mCJ7-DS13320;mESC_F4WT-DS17060;mESC_FIKO-DS18365
chr1	11493340	11493596	3634	Muller_Retina_Glia-P12_DS23706;Muller_Retina_Glia-P12_DS27620;Muller_Retina_Glia-P12_DS27625;ZhBTc4-DS17562;mPATSKI-DS15692;mPATSKI-DS15697
chr1	11494400	11495060	3635	Muller_Retina_Glia-P12_DS23706;Muller_Retina_Glia-P12_DS27620;Muller_Retina_Glia-P12_DS27625;hindbrain-e14.5d_DS28886;mPATSKI-DS15697
chr1	11498360	11498469	3636
chr1	11499620	11499900	3637	R1-DS23677;ZhBTc4-DS15236;ZhBTc4-DS17562;ZhBTc4-DS17616;embryo-e10d_DS29623;heart-e10.5d_DS53179;mCJ7-DS13320;mMesoderm-DS18198;mTN-DS17080
chr1	11501640	11501880	3638	E14-DS18505;E14-DS21450;R1-DS23677;R1-DS23701;ZhBTc4-DS15236;ZhBTc4-DS15337;ZhBTc4-DS17562;ZhBTc4-DS17616;hindbrain-e14.5d_DS28886;mCJ7-DS13094;mCJ7-DS13320;mESC_F4WT-DS17060;mESC_F4WT-DS17613;mESC_FIKO-DS17063;mESC_FIKO-DS18365
chr1	11507639	11507818	3639	MEL-DS13036;embryo-e10.5d_DS28755;limb-e14.5d_DS28901;limb-e14.5d_DS29602;mBrain-DS12727;mBrain-DS14445;mCerebrum-DS14499;mfBrain-DS14536;mfBrain-DS14537;midbrain-e14.5d_DS29597
chr1	11514500	11514720	3640	mKidney-DS13948;mKidney-DS17298
chr1	11521687	11521860	3641	R1-DS23677;ZhBTc4-DS15236;ZhBTc4-DS17562;ZhBTc4-DS17616;mCJ7-DS13320;mHeart-DS18138
chr1	11528608	11528793	3642	R1-DS23677;ZhBTc4-DS17616;mATn-DS17070
chr1	11535040	11535200	3643
chr1	11537053	11537118	3644	R1-DS23677
chr1	11537260	11537440	3645	R1-DS23677
chr1	11537480	11537560	3646	mLiver-DS14452
chr1	11539640	11539900	3647	embryo-e10.5d_DS28755;embryo-e11d_DS29237;embryo-e11d_DS29242;limb-e11.5d_DS35114;mForelimbBuds-DS18192;mForelimbBuds-DS18275;mHindlimbsBuds-DS18279;mMesoderm-DS18357
chr1	11544119	11544260	3648
chr1	11544780	11544940	3649
chr1	11545297	11545380	3650	3T3_L1_PreAdipocytes-DS22637;MN1-DS30610;MN1-DS31652;craniofacial-e14.5d_DS29579;craniofacial-e14.5d_DS29581;limb-e14.5d_DS29602;mNIH_3T3-DS16900
chr1	11549900	11550116	3651	mBrain-DS11128;mBrain-DS12727
chr1	11552959	11553102	3652	embryo-e10.5d_DS28755;embryo-e10d_DS29623;embryo-e9.5d_DS45277;mATr-DS20149;mNIH_3T3-DS16900;retina-e14.5d_DS30009
chr1	11558691	11558880	3653	R1-DS23677;hindbrain-P0_DS28073;mBrain-DS12727;mfBrain-DS14536;midbrain-P0_DS29479
chr1	11564920	11565304	3654	3T3_L1_PreAdipocytes-DS22637;R1-DS23677;ZhBTc4-DS15236;ZhBTc4-DS15497;ZhBTc4-DS17562;ZhBTc4-DS17616;craniofacial-e10.5d_DS44757;embryo-e10d_DS29623;embryo-e11d_DS29242;embryo-e9.5d_DS45277;forebrain-d11.5_DS33930;forebrain-e10.5d_DS45292;forebrain-e10.5d_DS53177;hindbrain-e10.5d_DS53182;hindbrain-e11.5d_DS30057;hindbrain-e11.5d_DS33941;intestine-e14.5_DS28910;intestine-e14.5_DS29721;limb-e10.5d_DS44776;limb-e10.5d_DS53189;limb-e11.5d_DS30093;m416B-DS14099;mCD1-DS17129;mCJ7-DS13094;mCJ7-DS13320;mESC_F4WT-DS17060;mESC_FIKO-DS18365;mHeart-DS18138;mKidney-P0_DS39926;mLiver-e11.5_DS30095B;midbrain-P0_DS28061;midbrain-e10.5d_DS45299;midbrain-e11.5d_DS33935;midbrain-e14.5d_DS29597;neuraltube-e10.5d_DS53209;neuraltube-e11.5d_DS33945;retina-e14.5d_DS28360;retina-e14.5d_DS30009
chr1	11565380	11565430	3655	Muller_Retina_Glia-P12_DS23706;embryo-e9.5d_DS45277;forebrain-e14.5d_DS29586;mCerebellum-DS19087;mESC_F4WT-DS17060;mESC_FIKO-DS18365;mHeart-P0_DS39823;mLung-P0_DS39845;mRetina-DS20004;mThymus-DS18819;thymus-P0_DS28064;yolksac-e10.5d_DS45287
chr1	11565437	11565585	3656	3T3_L1_Adipocytes-DS22747;3T3_L1_PreAdipocytes-DS22637;CH12-DS22542;E14-DS21450;Muller_Retina_Glia-P12_DS23706;Muller_Retina_Glia-P12_DS27620;Muller_Retina_Glia-P12_DS27625;R1-DS23677;ZhBTc4-DS15236;ZhBTc4-DS15337;ZhBTc4-DS17562;ZhBTc4-DS17616;craniofacial-e10.5d_DS44757;craniofacial-e10.5d_DS53173;craniofacial-e11.5d_DS30064;craniofacial-e14.5d_DS29579;craniofacial-e14.5d_DS29581;embryo-e10.0d_DS53214;embryo-e10.5d_DS28755;embryo-e10.5d_DS28916;embryo-e10d_DS29623;embryo-e11d_DS29237;embryo-e11d_DS29242;embryo-e9.5d_DS45277;forebrain-P0_DS28085;forebrain-d11.5_DS33930;forebrain-e10.5d_DS45292;forebrain-e10.5d_DS53177;forebrain-e11.5d_DS30069;forebrain-e14.5d_DS29586;forebrain-e14.5d_DS37209;heart-e10.5d_DS44773;hindbrain-P0_DS28073;hindbrain-P0_DS29484;hindbrain-e10.5d_DS45296;hindbrain-e10.5d_DS53182;hindbrain-e11.5d_DS30057;hindbrain-e11.5d_DS33941;hindbrain-e14.5d_DS28886;hindbrain-e14.5d_DS29591;intestine-e14.5_DS28910;intestine-e14.5_DS29721;limb-e10.5d_DS44776;limb-e10.5d_DS53189;limb-e11.5d_DS30093;limb-e11.5d_DS35114;limb-e14.5d_DS28901;limb-e14.5d_DS29602;lung-e14.5d_DS29609;m3134-DS8497;m416B-DS14099;mA20-DS16695;mBrain-DS12727;mCD1-DS17129;mCD1-DS17221;mCJ7-DS13094;mCJ7-DS13320;mCerebellum-DS19087;mESC_F4WT-DS17060;mESC_FIKO-DS17063;mESC_FIKO-DS18365;mForelimbBuds-DS18192;mForelimbBuds-DS18275;mHeart-DS18138;mHeart-P0_DS39823;mHeart-P0_DS39828;mHindlimbsBuds-DS18279;mKidney-DS13948;mKidney-P0_DS39910;mKidney-P0_DS39926;mLiver-e11.5_DS30095B;mLung-P0_DS39832;mLung-P0_DS39845;mMesoderm-DS18198;mMesoderm-DS18357;mNIH_3T3-DS16900;mPATSKI-DS15697;mRetina-DS20004;mStomach-P0_DS39849;mStomach-P0_DS39852;mThymus-DS18819;mfBrain-DS14536;mfBrain-DS14537;mfBrain-DS15269;mfBrain-DS19690;midbrain-P0_DS28061;midbrain-P0_DS29479;midbrain-e10.5d_DS45299;midbrain-e10.5d_DS53205;midbrain-e11.5d_DS33935;midbrain-e14.5d_DS29597;neuraltube-e10.5d_DS53209;neuraltube-e11.5d_DS33945;neuraltube-e11.5d_DS35122;retina-e14.5d_DS28360;retina-e14.5d_DS30009;thymus-P0_DS28064;thymus-P0_DS29715;yolksac-e10.5d_DS45287
chr1	11566140	11566327	3657	mBrain-DS11128;mBrain-DS12727
chr1	11566820	11567020	3658	craniofacial-e14.5d_DS29579;heart-e10.5d_DS44773;mBrain-DS11128;mBrain-DS12727;mBrain-DS13612
chr1	11567460	11567680	3659	forebrain-e14.5d_DS29586;hindbrain-e14.5d_DS29591;mfBrain-DS14536;mfBrain-DS14537
chr1	11569511	11569779	3660	CH12-DS22542
chr1	11569816	11569889	3661	forebrain-e14.5d_DS29586;mfBrain-DS14536
chr1	11570380	11570540	3662	CH12-DS22536;CH12-DS22542
chr1	11572793	11572922	3663	craniofacial-e14.5d_DS29579;craniofacial-e14.5d_DS29581;limb-e14.5d_DS28901
chr1	11573580	11573760	3664	mBrain-DS11113;mBrain-DS11123;mBrain-DS11128;mBrain-DS12727;mBrain-DS13612;mBrain-DS14445;mBrain-DS14617;mCerebrum-DS14024;mCerebrum-DS14499;mCerebrum-DS14500;mLiver-DS16858
chr1	11573880	11574078	3665	limb-e14.5d_DS29602;mBrain-DS12727
chr1	11580060	11580340	3666	heart-e10.5d_DS44773;mBrain-DS11128;mBrain-DS12727;mfBrain-DS14536;midbrain-P0_DS28061
chr1	11580480	11580740	3667	ZhBTc4-DS17616;heart-e10.5d_DS44773;intestine-e14.5_DS28910;mBrain-DS12727
chr1	11580880	11581060	3668	mBrain-DS11128;mBrain-DS12727;mCerebrum-DS14024
chr1	11582730	11582920	3669	craniofacial-e14.5d_DS29579
chr1	11585364	11585523	3670	embryo-e11d_DS29242;hindbrain-P0_DS29484;hindbrain-e11.5d_DS33941;hindbrain-e14.5d_DS29591;lung-e14.5d_DS29609;mATr-DS20149;mBrain-DS12727;mfBrain-DS14536;midbrain-P0_DS29479
chr1	11588380	11588600	3671	R1-DS23677;ZhBTc4-DS15236;ZhBTc4-DS17562;ZhBTc4-DS17616;craniofacial-e10.5d_DS44757;craniofacial-e14.5d_DS29581;embryo-e11d_DS29242;mBrain-DS12727;mCJ7-DS13320;mfBrain-DS14536
chr1	11590498	11590640	3672	craniofacial-e11.5d_DS30064;craniofacial-e14.5d_DS29579;embryo-e10.5d_DS28916;embryo-e11d_DS29242;hindbrain-e14.5d_DS29591;mRetina-DS20004
chr1	11594375	11594463	3673	mKidney-P0_DS39910
chr1	11594500	11594560	3674	mKidney-P0_DS39910;mKidney-P0_DS39926;mPATSKI-DS15697
chr1	11595080	11595260	3675	mBrain-DS11113
chr1	11595304	11595687	3676	craniofacial-e14.5d_DS29579;craniofacial-e14.5d_DS29581;forebrain-e11.5d_DS30069;limb-e14.5d_DS29602;lung-e14.5d_DS29609;mBrain-DS11113;mBrain-DS12727;mLiver-DS14605;mLung-DS14479;mLung-P0_DS39845
chr1	11603300	11603460	3677	mKidney-DS13948
chr1	11605050	11605200	3678
chr1	11611700	11611880	3679	E14-DS21450;ZhBTc4-DS15337;ZhBTc4-DS15497;ZhBTc4-DS17616;mCJ7-DS13320;midbrain-e11.5d_DS33935
chr1	11627006	11627100	3680	mESC_FIKO-DS18365
chr1	11627240	11627291	3681	mBrain-DS13612;mKidney-P0_DS39910
chr1	11627355	11627513	3682	mBrain-DS12727;mBrain-DS13612;mCerebrum-DS14024;mCerebrum-DS14499;midbrain-e11.5d_DS33935
chr1	11631200	11631335	3683	mKidney-DS13948;midbrain-e11.5d_DS33935
chr1	11631740	11631900	3684	Muller_Retina_Glia-P12_DS27620;Muller_Retina_Glia-P12_DS27625;R1-DS23677;ZhBTc4-DS17562;ZhBTc4-DS17616;heart-e10.5d_DS44773;mMesoderm-DS18198;midbrain-e11.5d_DS33935
chr1	11650252	11650407	3685	craniofacial-e14.5d_DS29579;forebrain-P0_DS28085;forebrain-e14.5d_DS29586;forebrain-e14.5d_DS37209;hindbrain-e14.5d_DS29591;mBrain-DS11113;mBrain-DS11123;mBrain-DS11128;mBrain-DS12727;mBrain-DS13612;mBrain-DS14617;mCerebrum-DS14024;mCerebrum-DS14500;mfBrain-DS14536;mfBrain-DS19690
chr1	11652920	11653100	3686	craniofacial-e14.5d_DS29579;craniofacial-e14.5d_DS29581;forebrain-e14.5d_DS29586;mBrain-DS11113;mBrain-DS11128;mBrain-DS12727;mBrain-DS13612;mBrain-DS14445;mBrain-DS14617;mCerebrum-DS14024;mCerebrum-DS14500;mfBrain-DS14536
chr1	11653415	11653565	3687	craniofacial-e14.5d_DS29579;embryo-e11d_DS29242;forebrain-e11.5d_DS30069;forebrain-e14.5d_DS29586;forebrain-e14.5d_DS37209;intestine-e14.5_DS28910;limb-e14.5d_DS29602;mBrain-DS12727;mfBrain-DS14536
chr1	11653732	11653795	3688	forebrain-e14.5d_DS37209;mKidney-P0_DS39910
chr1	11654820	11654980	3689	MEL-DS13036;PMTPU_10c-DS20655;PMTPU_10c-DS21963;PMTPU_10i-DS21968;R1-DS23677;ZhBTc4-DS15236;ZhBTc4-DS17562
chr1	11655069	11655201	3690	R1-DS23677;ZhBTc4-DS15236;ZhBTc4-DS17562;ZhBTc4-DS17616;mCJ7-DS13320;mRetina-DS20004;midbrain-e14.5d_DS29597
chr1	11656620	11656800	3691	heart-e10.5d_DS44773;heart-e10.5d_DS53179;mHeart-DS18138;mHeart-P0_DS39823;mHeart-P0_DS39828
chr1	11657833	11658000	3692	3T3_L1_Adipocytes-DS22742;3T3_L1_Adipocytes-DS22747;3T3_L1_PreAdipocytes-DS22637;3T3_L1_PreAdipocytes-DS22642;CH12-DS22536;CH12-DS22542;E14-DS18505;E14-DS21450;MEL-DS13036;MEL-DS13039;MEL-DS13042;MLL_AF9-DS22924;MLL_AF9-DS22977;MN1-DS30610;MN1-DS31588;MN1-DS31645;MN1-DS31652;Muller_Retina_Glia-P12_DS23706;Muller_Retina_Glia-P12_DS27620;Muller_Retina_Glia-P12_DS27625;PMTPU_10c-DS20655;PMTPU_10c-DS21963;PMTPU_10i-DS21968;PMTPU_10i-DS21969;R1-DS23677;R1-DS23701;ZhBTc4-DS15236;ZhBTc4-DS15299;ZhBTc4-DS15337;ZhBTc4-DS15497;ZhBTc4-DS15860;ZhBTc4-DS17562;ZhBTc4-DS17616;craniofacial-e10.5d_DS44757;craniofacial-e10.5d_DS53173;craniofacial-e11.5d_DS30064;craniofacial-e14.5d_DS29579;craniofacial-e14.5d_DS29581;embryo-e10.0d_DS53214;embryo-e10.5d_DS28755;embryo-e10.5d_DS28916;embryo-e10d_DS29623;embryo-e11d_DS29237;embryo-e11d_DS29242;embryo-e9.5d_DS45277;forebrain-P0_DS28085;forebrain-d11.5_DS33930;forebrain-e10.5d_DS45292;forebrain-e10.5d_DS53177;forebrain-e11.5d_DS30069;forebrain-e14.5d_DS29586;forebrain-e14.5d_DS37209;heart-e10.5d_DS44773;heart-e10.5d_DS53179;hindbrain-P0_DS28073;hindbrain-P0_DS29484;hindbrain-e10.5d_DS45296;hindbrain-e10.5d_DS53182;hindbrain-e11.5d_DS30057;hindbrain-e11.5d_DS33941;hindbrain-e14.5d_DS28886;hindbrain-e14.5d_DS29591;intestine-e14.5_DS28910;intestine-e14.5_DS29721;limb-e10.5d_DS44776;limb-e10.5d_DS53189;limb-e11.5d_DS30093;limb-e11.5d_DS35114;limb-e14.5d_DS28901;limb-e14.5d_DS29602;lung-e14.5d_DS29609;m3134-DS8497;m416B-DS14099;m416B-DS14104;mA20-DS16690;mA20-DS16695;mATn-DS17070;mATn-DS18848;mATr-DS17077;mATr-DS20149;mB-DS17866;mB-DS17867;mB-DS18865;mBrain-DS11113;mBrain-DS11123;mBrain-DS11128;mBrain-DS12727;mBrain-DS13612;mBrain-DS14445;mBrain-DS14617;mCD1-DS17129;mCD1-DS17221;mCD19-DS13845;mCD19-DS16168;mCJ7-DS13094;mCJ7-DS13320;mCerebellum-DS14033;mCerebellum-DS14034;mCerebellum-DS19087;mCerebrum-DS14024;mCerebrum-DS14499;mCerebrum-DS14500;mESC_F4WT-DS17060;mESC_F4WT-DS17613;mESC_FIKO-DS17063;mESC_FIKO-DS18365;mFatPad-DS14021;mFibroblast-DS10085;mFibroblast-DS10088;mForelimbBuds-DS18192;mForelimbBuds-DS18275;mGER-DS15395;mGER-DS15400;mGER-DS15405;mGER-DS15410;mGER-DS15415;mGER-DS15420;mGenitalFatPad-DS18780;mHeart-DS17909;mHeart-DS18138;mHeart-P0_DS39823;mHeart-P0_DS39828;mHindlimbsBuds-DS18279;mIntestine_Large-DS18784;mIntestine_Large-DS19140;mKidney-DS13948;mKidney-DS17298;mKidney-P0_DS39910;mKidney-P0_DS39926;mLiver-DS14004;mLiver-DS14193;mLiver-DS14452;mLiver-DS14455;mLiver-DS14475;mLiver-DS14476;mLiver-DS14605;mLiver-DS14609;mLiver-DS16740;mLiver-DS16853;mLiver-DS16858;mLiver-DS19375;mLiver-DS19636;mLiver-P0_DS39858;mLung-DS14479;mLung-DS14480;mLung-DS17292;mLung-P0_DS39832;mLung-P0_DS39845;mMesoderm-DS18198;mMesoderm-DS18357;mMuscle_Skeletal-DS18130;mMuscle_Skeletal-DS18892;mNIH_3T3-DS16900;mNIH_3T3-DS16909;mPATSKI-DS15692;mPATSKI-DS15697;mRetina-DS19060;mRetina-DS20000;mRetina-DS20004;mSpleen-DS18870;mStomach-P0_DS39849;mStomach-P0_DS39852;mTN-DS16171;mTN-DS17080;mTN-DS17082;mTR-DS17864;mThymus-DS18819;mThymus-DS18890;mTreg-DS16358;mfBrain-DS14536;mfBrain-DS14537;mfBrain-DS15269;mfBrain-DS19690;mfLiver-DS19246;mfLiver-DS20666;midbrain-P0_DS28061;midbrain-P0_DS29479;midbrain-e10.5d_DS45299;midbrain-e10.5d_DS53205;midbrain-e11.5d_DS33935;midbrain-e14.5d_DS29597;neuraltube-e10.5d_DS53209;neuraltube-e11.5d_DS33945;neuraltube-e11.5d_DS35122;retina-e14.5d_DS28360;retina-e14.5d_DS30009;thymus-P0_DS28064;thymus-P0_DS29715;yolksac-e10.5d_DS45287
chr1	11658204	11658597	3693	craniofacial-e10.5d_DS44757;craniofacial-e10.5d_DS53173;craniofacial-e11.5d_DS30064;craniofacial-e14.5d_DS29579;craniofacial-e14.5d_DS29581;embryo-e10.5d_DS28755;embryo-e10d_DS29623;embryo-e11d_DS29242;embryo-e9.5d_DS45277;forebrain-P0_DS28085;forebrain-d11.5_DS33930;forebrain-e10.5d_DS45292;forebrain-e10.5d_DS53177;hindbrain-P0_DS29484;hindbrain-e10.5d_DS45296;hindbrain-e10.5d_DS53182;hindbrain-e11.5d_DS30057;hindbrain-e11.5d_DS33941;hindbrain-e14.5d_DS29591;intestine-e14.5_DS28910;intestine-e14.5_DS29721;limb-e10.5d_DS44776;limb-e11.5d_DS30093;limb-e14.5d_DS28901;lung-e14.5d_DS29609;m416B-DS14099;mFibroblast-DS10085;mLiver-e11.5_DS30095B;mLung-P0_DS39832;mLung-P0_DS39845;midbrain-P0_DS28061;midbrain-e10.5d_DS45299;midbrain-e10.5d_DS53205;midbrain-e11.5d_DS33935;neuraltube-e10.5d_DS53209;neuraltube-e11.5d_DS33945;yolksac-e10.5d_DS45287
chr1	11667960	11668180	3694	CH12-DS22542;mA20-DS16690;mA20-DS16695
chr1	11691539	11691649	3695	mATn-DS17070
chr1	11694927	11695009	3696	mKidney-DS13948
chr1	11696900	11697034	3697	MN1-DS30610;limb-e11.5d_DS35114;yolksac-e10.5d_DS45287
chr1	11702444	11702620	3698	craniofacial-e14.5d_DS29579;craniofacial-e14.5d_DS29581;limb-e14.5d_DS28901;limb-e14.5d_DS29602;mKidney-P0_DS39910
chr1	11702780	11702960	3699	MN1-DS30610;ZhBTc4-DS15236;ZhBTc4-DS15299;ZhBTc4-DS17562
chr1	11708838	11709040	3700
chr1	11720580	11720650	3701
chr1	11738468	11738549	3702	lung-e14.5d_DS29609;mKidney-P0_DS39910;mLung-DS14479;mfBrain-DS14537;neuraltube-e11.5d_DS33945
chr1	11738800	11738918	3703	craniofacial-e14.5d_DS29579;embryo-e11d_DS29242;limb-e14.5d_DS28901;limb-e14.5d_DS29602;mMesoderm-DS18198;mMesoderm-DS18357;neuraltube-e11.5d_DS33945
chr1	11739458	11739606	3704	mBrain-DS12727;mBrain-DS14617;mCerebrum-DS14500
chr1	11742352	11742592	3705	craniofacial-e14.5d_DS29579;lung-e14.5d_DS29609;mBrain-DS11113;mBrain-DS11123;mBrain-DS11128;mBrain-DS12727;mBrain-DS14617;mCerebrum-DS14024;mCerebrum-DS14500;mHeart-DS18138;mKidney-DS13948
chr1	11743141	11743294	3706	mLiver-DS14605
chr1	11744940	11745180	3707	embryo-e10.5d_DS28916;limb-e11.5d_DS30093;limb-e11.5d_DS35114;limb-e14.5d_DS28901;limb-e14.5d_DS29602;mCD1-DS17129;mForelimbBuds-DS18192;mForelimbBuds-DS18275;mHindlimbsBuds-DS18279
chr1	11745865	11746028	3708
chr1	11746560	11746720	3709	mKidney-DS13948;mKidney-DS17298;mTN-DS17080
chr1	11747140	11747520	3710	R1-DS23677;ZhBTc4-DS15236;ZhBTc4-DS17562;ZhBTc4-DS17616;mCJ7-DS13320
chr1	11747964	11748160	3711	R1-DS23677;ZhBTc4-DS15236;mCJ7-DS13320;mESC_FIKO-DS17063;midbrain-e10.5d_DS45299
chr1	11748193	11748331	3712	E14-DS21450;ZhBTc4-DS15236;ZhBTc4-DS15337;forebrain-e10.5d_DS45292;mESC_FIKO-DS17063;midbrain-e14.5d_DS29597
chr1	11748383	11748442	3713	limb-e14.5d_DS29602;midbrain-e11.5d_DS33935
chr1	11748466	11748700	3714	E14-DS18505;E14-DS21450;Muller_Retina_Glia-P12_DS23706;Muller_Retina_Glia-P12_DS27620;Muller_Retina_Glia-P12_DS27625;R1-DS23677;R1-DS23701;ZhBTc4-DS15236;ZhBTc4-DS15337;ZhBTc4-DS15497;ZhBTc4-DS17616;craniofacial-e10.5d_DS44757;craniofacial-e10.5d_DS53173;craniofacial-e11.5d_DS30064;craniofacial-e14.5d_DS29579;embryo-e10.0d_DS53214;embryo-e10.5d_DS28755;embryo-e10.5d_DS28916;embryo-e10d_DS29623;embryo-e11d_DS29237;embryo-e11d_DS29242;embryo-e9.5d_DS45277;forebrain-P0_DS28085;forebrain-d11.5_DS33930;forebrain-e10.5d_DS45292;forebrain-e10.5d_DS53177;forebrain-e11.5d_DS30069;forebrain-e14.5d_DS29586;forebrain-e14.5d_DS37209;hindbrain-P0_DS28073;hindbrain-P0_DS29484;hindbrain-e10.5d_DS53182;hindbrain-e11.5d_DS30057;hindbrain-e11.5d_DS33941;hindbrain-e14.5d_DS28886;hindbrain-e14.5d_DS29591;limb-e11.5d_DS35114;limb-e14.5d_DS28901;limb-e14.5d_DS29602;lung-e14.5d_DS29609;mBrain-DS11113;mBrain-DS11123;mBrain-DS12727;mBrain-DS14445;mBrain-DS14617;mCJ7-DS13094;mCJ7-DS13320;mCerebellum-DS14034;mCerebellum-DS19087;mCerebrum-DS14499;mCerebrum-DS14500;mESC_F4WT-DS17060;mESC_F4WT-DS17613;mESC_FIKO-DS17063;mESC_FIKO-DS18365;mFibroblast-DS10085;mFibroblast-DS10088;mKidney-DS13948;mLung-DS14479;mMesoderm-DS18198;mMesoderm-DS18357;mRetina-DS19060;mfBrain-DS14536;mfBrain-DS14537;mfBrain-DS15269;mfBrain-DS19690;midbrain-P0_DS29479;midbrain-e10.5d_DS45299;midbrain-e10.5d_DS53205;midbrain-e14.5d_DS29597;neuraltube-e10.5d_DS53209;retina-e14.5d_DS30009;thymus-P0_DS29715
chr1	11750340	11750560	3715	forebrain-e10.5d_DS45292;mKidney-P0_DS39910
chr1	11750720	11750914	3716	embryo-e10.5d_DS28755;forebrain-P0_DS28085;forebrain-e14.5d_DS29586;hindbrain-P0_DS28073;intestine-e14.5_DS28910;intestine-e14.5_DS29721;limb-e14.5d_DS28901;lung-e14.5d_DS29609;mBrain-DS11113;mBrain-DS11123;mBrain-DS12727;mBrain-DS13612;mBrain-DS14445;mBrain-DS14617;mCerebrum-DS14024;mCerebrum-DS14499;mCerebrum-DS14500;mFibroblast-DS10088;mHeart-DS18138;mKidney-P0_DS39910;mKidney-P0_DS39926;mLung-DS14479;mLung-DS17292;mLung-P0_DS39832;mLung-P0_DS39845;midbrain-e10.5d_DS45299;midbrain-e11.5d_DS33935;midbrain-e14.5d_DS29597
chr1	11751699	11751900	3717	R1-DS23677;ZhBTc4-DS15299;ZhBTc4-DS17562;ZhBTc4-DS17616;embryo-e11d_DS29242;midbrain-e10.5d_DS45299;midbrain-e11.5d_DS33935;midbrain-e14.5d_DS29597;neuraltube-e11.5d_DS33945
chr1	11752100	11752300	3718	MN1-DS31588;limb-e14.5d_DS29602;mBrain-DS12727;mFatPad-DS14021;mGenitalFatPad-DS18780;mKidney-DS13948;mKidney-DS17298;mKidney-P0_DS39910;mLiver-DS14605;mPATSKI-DS15697
chr1	11757997	11758109	3719	craniofacial-e10.5d_DS44757
chr1	11758189	11758284	3720	craniofacial-e11.5d_DS30064;embryo-e10.5d_DS28916;hindbrain-e14.5d_DS29591
chr1	11758839	11759020	3721	Muller_Retina_Glia-P12_DS23706;Muller_Retina_Glia-P12_DS27620;Muller_Retina_Glia-P12_DS27625;craniofacial-e14.5d_DS29579;limb-e14.5d_DS28901;lung-e14.5d_DS29609;mKidney-DS13948;mKidney-P0_DS39910;mLung-DS14479;mLung-P0_DS39845;mfBrain-DS14536
chr1	11759340	11759421	3722	Muller_Retina_Glia-P12_DS27620
chr1	11759608	11759739	3723	Muller_Retina_Glia-P12_DS23706;Muller_Retina_Glia-P12_DS27620;craniofacial-e14.5d_DS29579;mfBrain-DS14536;midbrain-e14.5d_DS29597
chr1	11763135	11763227	3724	craniofacial-e10.5d_DS44757;craniofacial-e11.5d_DS30064;craniofacial-e14.5d_DS29579;heart-e10.5d_DS44773;mStomach-P0_DS39849;mStomach-P0_DS39852
chr1	11769800	11769980	3725	craniofacial-e14.5d_DS29579;embryo-e10.5d_DS28755;embryo-e11d_DS29237;embryo-e11d_DS29242;hindbrain-e11.5d_DS33941;mForelimbBuds-DS18192;mForelimbBuds-DS18275;mMesoderm-DS18198;mMesoderm-DS18357;neuraltube-e11.5d_DS33945
chr1	11773880	11774200	3726	mPATSKI-DS15692;mPATSKI-DS15697;midbrain-e11.5d_DS33935
chr1	11774884	11775040	3727	CH12-DS22536;CH12-DS22542;craniofacial-e10.5d_DS44757;craniofacial-e11.5d_DS30064;embryo-e10.0d_DS53214;embryo-e10.5d_DS28755;embryo-e10.5d_DS28916;embryo-e11d_DS29237;embryo-e11d_DS29242;forebrain-P0_DS28085;forebrain-e10.5d_DS45292;forebrain-e14.5d_DS29586;hindbrain-e10.5d_DS45296;hindbrain-e10.5d_DS53182;hindbrain-e11.5d_DS33941;hindbrain-e14.5d_DS29591;limb-e11.5d_DS35114;lung-e14.5d_DS29609;mA20-DS16690;mA20-DS16695;mCD1-DS17129;mCD1-DS17221;mForelimbBuds-DS18192;mForelimbBuds-DS18275;mMesoderm-DS18198;mMesoderm-DS18357;mfBrain-DS14536;midbrain-e10.5d_DS45299;midbrain-e10.5d_DS53205;midbrain-e11.5d_DS33935;neuraltube-e11.5d_DS33945
chr1	11776327	11776440	3728
chr1	11783684	11783980	3729	mESC_F4WT-DS17060;mESC_FIKO-DS17063;mESC_FIKO-DS18365;midbrain-e11.5d_DS33935
chr1	11784240	11784400	3730	limb-e14.5d_DS28901;lung-e14.5d_DS29609;mBrain-DS12727;mCerebrum-DS14024;mLung-DS14479
chr1	11784627	11784764	3731	mLung-DS14479
chr1	11787515	11787618	3732	Muller_Retina_Glia-P12_DS23706;Muller_Retina_Glia-P12_DS27620;Muller_Retina_Glia-P12_DS27625
chr1	11788360	11788560	3733	3T3_L1_PreAdipocytes-DS22637;MN1-DS30610;Muller_Retina_Glia-P12_DS23706;Muller_Retina_Glia-P12_DS27620;Muller_Retina_Glia-P12_DS27625;craniofacial-e14.5d_DS29579;craniofacial-e14.5d_DS29581;forebrain-e14.5d_DS29586;hindbrain-P0_DS29484;limb-e14.5d_DS28901;limb-e14.5d_DS29602;lung-e14.5d_DS29609;mBrain-DS11128;mBrain-DS12727;mBrain-DS13612;mBrain-DS14617;mCerebrum-DS14024;mCerebrum-DS14499;mCerebrum-DS14500;mFibroblast-DS10085;mFibroblast-DS10088;mHeart-DS18138;mHeart-P0_DS39823;mHeart-P0_DS39828;mKidney-P0_DS39926;mLiver-DS14452;mLiver-DS14605;mLung-DS14479;mLung-P0_DS39832;mLung-P0_DS39845;mNIH_3T3-DS16900;mPATSKI-DS15692;mPATSKI-DS15697;mRetina-DS20004;mfBrain-DS14536;midbrain-P0_DS29479
chr1	11788860	11789060	3734	MN1-DS31588;intestine-e14.5_DS29721;lung-e14.5d_DS29609;mHeart-P0_DS39828;midbrain-e11.5d_DS33935
chr1	11791278	11791439	3735	Muller_Retina_Glia-P12_DS23706;Muller_Retina_Glia-P12_DS27620;Muller_Retina_Glia-P12_DS27625;hindbrain-P0_DS29484
chr1	11795777	11795960	3736	Muller_Retina_Glia-P12_DS23706;Muller_Retina_Glia-P12_DS27620;Muller_Retina_Glia-P12_DS27625;craniofacial-e14.5d_DS29579;craniofacial-e14.5d_DS29581;embryo-e10.0d_DS53214;forebrain-P0_DS28085;forebrain-e14.5d_DS29586;forebrain-e14.5d_DS37209;heart-e10.5d_DS53179;hindbrain-P0_DS28073;hindbrain-P0_DS29484;hindbrain-e14.5d_DS29591;limb-e14.5d_DS28901;lung-e14.5d_DS29609;mBrain-DS11113;mBrain-DS11123;mBrain-DS11128;mBrain-DS12727;mBrain-DS13612;mBrain-DS14445;mCerebrum-DS14024;mCerebrum-DS14500;mFibroblast-DS10088;mKidney-DS13948;mLung-DS14479;mLung-P0_DS39845;mMuscle_Skeletal-DS18130;mMuscle_Skeletal-DS18892;mPATSKI-DS15697;mRetina-DS20004;mfBrain-DS14536;mfBrain-DS15269;midbrain-P0_DS28061;midbrain-P0_DS29479;midbrain-e14.5d_DS29597;neuraltube-e11.5d_DS35122
chr1	11802183	11802302	3737	hindbrain-e14.5d_DS29591;limb-e14.5d_DS28901;limb-e14.5d_DS29602;lung-e14.5d_DS29609;mKidney-DS13948;mKidney-P0_DS39926;mPATSKI-DS15697;midbrain-P0_DS29479
chr1	11802820	11802955	3738	PMTPU_10i-DS21968
chr1	11803954	11804366	3739	CH12-DS22536;CH12-DS22542;PMTPU_10i-DS21968;PMTPU_10i-DS21969;mA20-DS16690;mA20-DS16695;mATn-DS17070
chr1	11804601	11804700	3740	craniofacial-e14.5d_DS29579;lung-e14.5d_DS29609
chr1	11804760	11804886	3741	craniofacial-e14.5d_DS29581;lung-e14.5d_DS29609;mA20-DS16695
chr1	11804980	11805113	3742	mA20-DS16695
chr1	11805314	11805506	3743	ZhBTc4-DS15236;ZhBTc4-DS17562
chr1	11817360	11817580	3744	E14-DS18505;ZhBTc4-DS17616;heart-e10.5d_DS53179;mCJ7-DS13320
chr1	11825056	11825296	3745	heart-e10.5d_DS53179;limb-e10.5d_DS44776;mCerebellum-DS19087;mLung-DS14479;yolksac-e10.5d_DS45287
chr1	11830131	11830309	3746	R1-DS23677;ZhBTc4-DS15236;forebrain-e14.5d_DS29586;mCJ7-DS13320;mfBrain-DS14536
chr1	11832520	11832720	3747	mA20-DS16695
chr1	11834959	11835360	3748	limb-e11.5d_DS35114;mfBrain-DS14536;midbrain-e11.5d_DS33935;midbrain-e14.5d_DS29597
chr1	11836897	11837018	3749	mfBrain-DS14536
chr1	11839338	11839680	3750	lung-e14.5d_DS29609;mBrain-DS12727;mKidney-P0_DS39910;mKidney-P0_DS39926;mLung-P0_DS39845
chr1	11842516	11842720	3751	3T3_L1_PreAdipocytes-DS22637;Muller_Retina_Glia-P12_DS23706;Muller_Retina_Glia-P12_DS27620;Muller_Retina_Glia-P12_DS27625;craniofacial-e14.5d_DS29579;craniofacial-e14.5d_DS29581;limb-e14.5d_DS28901;limb-e14.5d_DS29602;lung-e14.5d_DS29609;mBrain-DS11113;mFibroblast-DS10085;mFibroblast-DS10088;mHeart-DS17909;mHeart-DS18138;mHeart-P0_DS39823;mHeart-P0_DS39828;mKidney-DS13948;mKidney-P0_DS39910;mKidney-P0_DS39926;mLiver-DS14475;mLiver-DS14476;mLiver-DS14605;mLiver-DS14609;mLiver-DS16853;mLiver-DS19375;mLung-DS14479;mLung-DS14480;mLung-DS17292;mLung-P0_DS39832;mLung-P0_DS39845;mMuscle_Skeletal-DS18130;mPATSKI-DS15697
chr1	11845112	11845215	3752	mKidney-DS13948;mKidney-P0_DS39910
chr1	11845608	11845818	3753	Muller_Retina_Glia-P12_DS27620;Muller_Retina_Glia-P12_DS27625;craniofacial-e11.5d_DS30064;craniofacial-e14.5d_DS29579;craniofacial-e14.5d_DS29581;embryo-e10d_DS29623;limb-e14.5d_DS29602
chr1	11853660	11853929	3754	R1-DS23677;ZhBTc4-DS15236;ZhBTc4-DS17562;ZhBTc4-DS17616
chr1	11863520	11863680	3755
chr1	11864385	11864656	3756	R1-DS23677;ZhBTc4-DS15236;ZhBTc4-DS17562;ZhBTc4-DS17616;mCJ7-DS13094;mCJ7-DS13320
chr1	11872980	11873180	3757	craniofacial-e11.5d_DS30064;craniofacial-e14.5d_DS29579;craniofacial-e14.5d_DS29581;embryo-e10.5d_DS28916;limb-e14.5d_DS28901;limb-e14.5d_DS29602;mfBrain-DS14536;midbrain-e14.5d_DS29597
chr1	11873754	11873879	3758	MLL_AF9-DS22977;Muller_Retina_Glia-P12_DS27620;ZhBTc4-DS15236;ZhBTc4-DS17562;craniofacial-e10.5d_DS44757;craniofacial-e10.5d_DS53173;craniofacial-e11.5d_DS30064;embryo-e10.0d_DS53214;embryo-e10.5d_DS28755;embryo-e10.5d_DS28916;embryo-e10d_DS29623;embryo-e11d_DS29237;embryo-e11d_DS29242;embryo-e9.5d_DS45277;forebrain-e10.5d_DS53177;forebrain-e11.5d_DS30069;heart-e10.5d_DS44773;hindbrain-P0_DS29484;hindbrain-e10.5d_DS45296;hindbrain-e10.5d_DS53182;hindbrain-e14.5d_DS29591;intestine-e14.5_DS28910;limb-e10.5d_DS44776;limb-e10.5d_DS53189;limb-e11.5d_DS30093;lung-e14.5d_DS29609;mCJ7-DS13320;mHeart-DS18138;mKidney-P0_DS39910;mMesoderm-DS18198;mPATSKI-DS15697;mRetina-DS20004;mStomach-P0_DS39849;mStomach-P0_DS39852;mTR-DS17864;mfBrain-DS14536;midbrain-P0_DS28061;midbrain-P0_DS29479;midbrain-e10.5d_DS53205;neuraltube-e10.5d_DS53209;neuraltube-e11.5d_DS33945;neuraltube-e11.5d_DS35122;retina-e14.5d_DS30009;yolksac-e10.5d_DS45287
chr1	11881120	11881291	3759	lung-e14.5d_DS29609
chr1	11881720	11882067	3760	Muller_Retina_Glia-P12_DS27620;craniofacial-e11.5d_DS30064;craniofacial-e14.5d_DS29579;embryo-e10.5d_DS28916;embryo-e11d_DS29237;embryo-e11d_DS29242;intestine-e14.5_DS28910;limb-e14.5d_DS29602;lung-e14.5d_DS29609;mBrain-DS12727;mCD1-DS17129;mForelimbBuds-DS18192;mLung-DS14479;mLung-P0_DS39832;mLung-P0_DS39845;mMesoderm-DS18198;mMesoderm-DS18357;yolksac-e10.5d_DS45287
chr1	11882360	11882426	3761	craniofacial-e11.5d_DS30064;lung-e14.5d_DS29609;mLung-P0_DS39845
chr1	11883900	11884400	3762	lung-e14.5d_DS29609;mLung-P0_DS39845
chr1	11886013	11886172	3763	craniofacial-e14.5d_DS29579;craniofacial-e14.5d_DS29581
chr1	11895134	11895300	3764	3T3_L1_PreAdipocytes-DS22637;CH12-DS22542;Muller_Retina_Glia-P12_DS23706;Muller_Retina_Glia-P12_DS27620;Muller_Retina_Glia-P12_DS27625;mBrain-DS11113;mBrain-DS12727;mBrain-DS13612;mLung-P0_DS39845;mPATSKI-DS15697
chr1	11895880	11896079	3765	craniofacial-e14.5d_DS29579;craniofacial-e14.5d_DS29581;forebrain-P0_DS28085;forebrain-e14.5d_DS29586;forebrain-e14.5d_DS37209;hindbrain-P0_DS28073;hindbrain-P0_DS29484;hindbrain-e14.5d_DS28886;hindbrain-e14.5d_DS29591;intestine-e14.5_DS29721;limb-e14.5d_DS28901;limb-e14.5d_DS29602;lung-e14.5d_DS29609;mBrain-DS11113;mBrain-DS11123;mBrain-DS11128;mBrain-DS12727;mBrain-DS13612;mBrain-DS14445;mBrain-DS14617;mCerebrum-DS14024;mCerebrum-DS14499;mCerebrum-DS14500;mFibroblast-DS10088;mKidney-P0_DS39910;mLung-DS14479;mLung-P0_DS39832;mLung-P0_DS39845;mfBrain-DS14536;mfBrain-DS14537;mfBrain-DS15269;mfBrain-DS19690;midbrain-P0_DS29479;midbrain-e14.5d_DS29597
chr1	11896840	11897040	3766	forebrain-e11.5d_DS30069;intestine-e14.5_DS28910;limb-e11.5d_DS30093;mPATSKI-DS15697
chr1	11901848	11901960	3767	MN1-DS30610;MN1-DS31588;mNIH_3T3-DS16900
chr1	11902300	11902560	3768	MN1-DS30610;mNIH_3T3-DS16900;midbrain-e11.5d_DS33935
chr1	11902660	11902800	3769	MN1-DS30610;MN1-DS31588
chr1	11903021	11903180	3770	MN1-DS30610;MN1-DS31588;mNIH_3T3-DS16900;retina-e14.5d_DS30009
chr1	11903500	11903680	3771	MN1-DS30610;MN1-DS31588;R1-DS23677;ZhBTc4-DS17616;heart-e10.5d_DS53179;mNIH_3T3-DS16900;retina-e14.5d_DS30009
chr1	11903900	11904180	3772	MN1-DS30610;mNIH_3T3-DS16900;retina-e14.5d_DS30009
chr1	11904452	11904561	3773	mA20-DS16695;mNIH_3T3-DS16900
chr1	11904860	11905020	3774	MN1-DS30610;mNIH_3T3-DS16900;retina-e14.5d_DS30009
chr1	11905120	11905440	3775	CH12-DS22542;MN1-DS30610;MN1-DS31588;forebrain-e14.5d_DS37209;heart-e10.5d_DS44773;heart-e10.5d_DS53179;mA20-DS16695;mATn-DS17070;mNIH_3T3-DS16900;retina-e14.5d_DS30009
chr1	11905704	11906180	3776	MN1-DS30610;MN1-DS31588;mNIH_3T3-DS16900;retina-e14.5d_DS30009
chr1	11906460	11906940	3777	MN1-DS30610;MN1-DS31588;mA20-DS16695;mNIH_3T3-DS16900;retina-e14.5d_DS30009
chr1	11907054	11907120	3778	mNIH_3T3-DS16900
chr1	11907143	11907500	3779	MN1-DS30610;MN1-DS31588;mATn-DS17070;mNIH_3T3-DS16900
chr1	11907958	11908320	3780	MN1-DS30610;MN1-DS31588
chr1	11908427	11908977	3781	MN1-DS30610;MN1-DS31588;hindbrain-e14.5d_DS28886;mA20-DS16695;mGER-DS15410;mNIH_3T3-DS16900;retina-e14.5d_DS30009
chr1	11908997	11909341	3782	MN1-DS30610;hindbrain-e14.5d_DS28886;mA20-DS16695;mNIH_3T3-DS16900
chr1	11909360	11910120	3783	MN1-DS30610;MN1-DS31588;limb-e11.5d_DS30093;mA20-DS16695;mNIH_3T3-DS16900;retina-e14.5d_DS30009
chr1	11910160	11910680	3784	MN1-DS30610;MN1-DS31588;mA20-DS16695;mNIH_3T3-DS16900;retina-e14.5d_DS30009
chr1	11910860	11911305	3785	MN1-DS30610;MN1-DS31588;mA20-DS16695;mLiver-DS19636;retina-e14.5d_DS30009
chr1	11911329	11911451	3786	MN1-DS31588;retina-e14.5d_DS30009
chr1	11911610	11911780	3787	MN1-DS31588
chr1	11911800	11912261	3788	MN1-DS30610;MN1-DS31588;mA20-DS16695;retina-e14.5d_DS30009
chr1	11912266	11912440	3789	MN1-DS31588;mA20-DS16695
chr1	11912533	11913280	3790	MEL-DS13042;MN1-DS30610;MN1-DS31588;mA20-DS16695;retina-e14.5d_DS30009
chr1	11913607	11913788	3791	MN1-DS30610;retina-e14.5d_DS30009
chr1	11913800	11913900	3792	MN1-DS31588
chr1	11914152	11914400	3793	MN1-DS30610;MN1-DS31588;retina-e14.5d_DS30009
chr1	11914500	11914521	3794
chr1	11914643	11915531	3795	MN1-DS30610;MN1-DS31588;hindbrain-P0_DS29484;mA20-DS16695;midbrain-P0_DS29479;retina-e14.5d_DS30009
chr1	11915637	11915777	3796	MN1-DS30610
chr1	11915909	11915967	3797
chr1	11916000	11916250	3798	MN1-DS30610;forebrain-P0_DS28085;forebrain-e14.5d_DS29586;lung-e14.5d_DS29609;mBrain-DS12727;mLiver-DS14605;mfBrain-DS14536;mfBrain-DS15269;retina-e14.5d_DS30009
chr1	11916791	11917118	3799	MN1-DS30610;MN1-DS31588;mA20-DS16695;retina-e14.5d_DS30009
chr1	11917300	11917489	3800	MN1-DS31588;mA20-DS16695;retina-e14.5d_DS30009
chr1	11917500	11917860	3801	MN1-DS30610;MN1-DS31588;retina-e14.5d_DS30009
chr1	11918240	11918920	3802	MN1-DS30610;MN1-DS31588;heart-e10.5d_DS53179;mA20-DS16695;retina-e14.5d_DS30009
chr1	11918922	11919120	3803	MN1-DS30610;MN1-DS31588;heart-e10.5d_DS53179;mA20-DS16695
chr1	11919151	11919268	3804	MN1-DS30610
chr1	11919580	11919800	3805	MN1-DS30610;MN1-DS31588
chr1	11919880	11920020	3806	MN1-DS30610
chr1	11921980	11922300	3807	Muller_Retina_Glia-P12_DS23706;Muller_Retina_Glia-P12_DS27620;Muller_Retina_Glia-P12_DS27625;craniofacial-e11.5d_DS30064;embryo-e10.5d_DS28755;embryo-e11d_DS29237
chr1	11925407	11925595	3808	craniofacial-e11.5d_DS30064;embryo-e11d_DS29242
chr1	11931002	11931198	3809	forebrain-e14.5d_DS29586;mfBrain-DS14536
chr1	11931823	11932040	3810	forebrain-P0_DS28085;forebrain-e14.5d_DS29586;lung-e14.5d_DS29609;mfBrain-DS14536;mfBrain-DS15269;midbrain-e14.5d_DS29597
chr1	11932662	11933313	3811	MN1-DS30610;MN1-DS31588;MN1-DS31645;craniofacial-e14.5d_DS29579;limb-e14.5d_DS28901;limb-e14.5d_DS29602;lung-e14.5d_DS29609;mKidney-P0_DS39910;mKidney-P0_DS39926;mLung-P0_DS39845;mNIH_3T3-DS16900;retina-e14.5d_DS30009
chr1	11933340	11933544	3812	MN1-DS30610;MN1-DS31588;MN1-DS31645;mNIH_3T3-DS16900;retina-e14.5d_DS30009
chr1	11933809	11934360	3813	MN1-DS30610;MN1-DS31588;MN1-DS31645;Muller_Retina_Glia-P12_DS27625;craniofacial-e14.5d_DS29579;craniofacial-e14.5d_DS29581;embryo-e10.5d_DS28755;embryo-e10d_DS29623;embryo-e11d_DS29237;embryo-e11d_DS29242;limb-e11.5d_DS30093;mA20-DS16695;mCD1-DS17221;mForelimbBuds-DS18192;mNIH_3T3-DS16900;mThymus-DS18819;neuraltube-e10.5d_DS53209;retina-e14.5d_DS30009
chr1	11934580	11934637	3814	heart-e10.5d_DS44773;midbrain-P0_DS29479
chr1	11934649	11934900	3815	E14-DS21450;MEL-DS13036;MLL_AF9-DS22977;MN1-DS30610;MN1-DS31588;MN1-DS31645;Muller_Retina_Glia-P12_DS27625;R1-DS23677;R1-DS23701;ZhBTc4-DS15236;ZhBTc4-DS17562;ZhBTc4-DS17616;craniofacial-e14.5d_DS29579;embryo-e10d_DS29623;embryo-e11d_DS29242;heart-e10.5d_DS44773;heart-e10.5d_DS53179;hindbrain-e10.5d_DS53182;lung-e14.5d_DS29609;m416B-DS14099;mA20-DS16695;mBrain-DS12727;mGER-DS15420;mMesoderm-DS18198;mNIH_3T3-DS16900;mStomach-P0_DS39849;mfBrain-DS14536;midbrain-P0_DS29479;retina-e14.5d_DS30009
chr1	11935120	11935500	3816	MN1-DS30610;MN1-DS31588;MN1-DS31645;mA20-DS16695;mNIH_3T3-DS16900;retina-e14.5d_DS30009
chr1	11935503	11935647	3817	MN1-DS31588;mA20-DS16695;retina-e14.5d_DS30009
chr1	11935911	11936195	3818	MN1-DS30610;MN1-DS31588;MN1-DS31645
chr1	11936430	11936460	3819	MN1-DS30610
chr1	11936520	11936697	3820	MN1-DS31645;mNIH_3T3-DS16900
chr1	11937104	11937300	3821	MN1-DS30610;MN1-DS31645;R1-DS23677;ZhBTc4-DS17616;craniofacial-e10.5d_DS44757;embryo-e10.0d_DS53214;embryo-e10.5d_DS28755;embryo-e10d_DS29623;embryo-e11d_DS29237;embryo-e11d_DS29242;embryo-e9.5d_DS45277;forebrain-P0_DS28085;forebrain-e11.5d_DS30069;forebrain-e14.5d_DS29586;forebrain-e14.5d_DS37209;heart-e10.5d_DS44773;heart-e10.5d_DS53179;hindbrain-e10.5d_DS45296;hindbrain-e10.5d_DS53182;hindbrain-e11.5d_DS33941;limb-e10.5d_DS44776;limb-e10.5d_DS53189;limb-e11.5d_DS30093;limb-e11.5d_DS35114;lung-e14.5d_DS29609;mA20-DS16695;mBrain-DS12727;mBrain-DS13612;mBrain-DS14445;mCerebrum-DS14024;mCerebrum-DS14499;mForelimbBuds-DS18275;mNIH_3T3-DS16900;mRetina-DS20004;mfBrain-DS14536;mfBrain-DS14537;mfBrain-DS15269;midbrain-P0_DS29479;neuraltube-e10.5d_DS53209;neuraltube-e11.5d_DS33945;retina-e14.5d_DS30009
chr1	11937320	11937352	3822	MN1-DS31645;embryo-e10.0d_DS53214;embryo-e11d_DS29237;hindbrain-e10.5d_DS45296;limb-e10.5d_DS53189;limb-e11.5d_DS35114;lung-e14.5d_DS29609;mKidney-P0_DS39910;retina-e14.5d_DS30009
chr1	11937538	11938040	3823	MN1-DS30610;MN1-DS31645;heart-e10.5d_DS44773;mA20-DS16695;mNIH_3T3-DS16900;retina-e14.5d_DS30009
chr1	11938240	11938444	3824	Muller_Retina_Glia-P12_DS23706;Muller_Retina_Glia-P12_DS27620;Muller_Retina_Glia-P12_DS27625;mBrain-DS12727;mNIH_3T3-DS16900;retina-e14.5d_DS30009
chr1	11938811	11939000	3825	MN1-DS30610;MN1-DS31645
chr1	11939286	11939680	3826	MN1-DS30610;MN1-DS31645;craniofacial-e14.5d_DS29581;limb-e14.5d_DS29602;mA20-DS16695;mFibroblast-DS10085;mFibroblast-DS10088;mNIH_3T3-DS16900;neuraltube-e11.5d_DS35122
chr1	11939780	11940000	3827	MN1-DS30610;MN1-DS31645;craniofacial-e14.5d_DS29579;heart-e10.5d_DS44773;mA20-DS16695;mNIH_3T3-DS16900;neuraltube-e11.5d_DS33945
chr1	11940072	11940248	3828	MN1-DS30610;MN1-DS31645
chr1	11940780	11940980	3829	MN1-DS30610;MN1-DS31645;mA20-DS16695;mNIH_3T3-DS16900;retina-e14.5d_DS30009
chr1	11941316	11941551	3830	MN1-DS30610;MN1-DS31645;mA20-DS16695
chr1	11941720	11942200	3831	MN1-DS30610;MN1-DS31588;MN1-DS31645;mNIH_3T3-DS16900;midbrain-e11.5d_DS33935;retina-e14.5d_DS30009
chr1	11942208	11942280	3832	MN1-DS30610;MN1-DS31588
chr1	11942660	11943200	3833	MN1-DS30610;MN1-DS31588;MN1-DS31645;mA20-DS16695;mNIH_3T3-DS16900
chr1	11943280	11943503	3834	MN1-DS31645;mA20-DS16695
chr1	11943640	11943757	3835	MN1-DS30610
chr1	11944746	11944780	3836	MN1-DS30610;MN1-DS31645;retina-e14.5d_DS30009
chr1	11944920	11945010	3837	MN1-DS31588;mNIH_3T3-DS16900;midbrain-e11.5d_DS33935
chr1	11945160	11945240	3838	MN1-DS30610;MN1-DS31588;retina-e14.5d_DS30009
chr1	11945460	11945680	3839	MN1-DS30610;MN1-DS31588;MN1-DS31645;mNIH_3T3-DS16900;retina-e14.5d_DS30009
chr1	11945720	11946005	3840	MN1-DS30610;mNIH_3T3-DS16900;midbrain-e11.5d_DS33935
chr1	11946248	11946360	3841	MN1-DS30610;mNIH_3T3-DS16900;midbrain-e11.5d_DS33935;retina-e14.5d_DS30009
chr1	11946420	11946517	3842	retina-e14.5d_DS30009
chr1	11950874	11950967	3843
chr1	11952360	11952600	3844	Muller_Retina_Glia-P12_DS23706;Muller_Retina_Glia-P12_DS27620;Muller_Retina_Glia-P12_DS27625;mPATSKI-DS15692;mPATSKI-DS15697
chr1	11953580	11953860	3845	3T3_L1_PreAdipocytes-DS22637;Muller_Retina_Glia-P12_DS23706;Muller_Retina_Glia-P12_DS27620;Muller_Retina_Glia-P12_DS27625;mPATSKI-DS15697
chr1	11954751	11954860	3846	ZhBTc4-DS17616
chr1	11954931	11955000	3847	R1-DS23677;ZhBTc4-DS15236;ZhBTc4-DS17562;ZhBTc4-DS17616
chr1	11958900	11959040	3848
chr1	11959540	11959740	3849	lung-e14.5d_DS29609;mLung-P0_DS39845;midbrain-e11.5d_DS33935
chr1	11959840	11960100	3850	craniofacial-e14.5d_DS29579;craniofacial-e14.5d_DS29581;embryo-e10.5d_DS28916;limb-e14.5d_DS28901;lung-e14.5d_DS29609;mHeart-DS18138;mHeart-P0_DS39823;mKidney-P0_DS39910;mKidney-P0_DS39926;mLung-DS14479;mLung-P0_DS39832;mLung-P0_DS39845;midbrain-e11.5d_DS33935;yolksac-e10.5d_DS45287
chr1	11963472	11963578	3851
chr1	11975418	11975503	3852	midbrain-e14.5d_DS29597
chr1	11976151	11976213	3853	m416B-DS14099
chr1	11977588	11977780	3854	embryo-e10d_DS29623;hindbrain-e10.5d_DS45296;limb-e14.5d_DS28901;limb-e14.5d_DS29602
chr1	11977791	11977969	3855	craniofacial-e10.5d_DS53173;embryo-e10.0d_DS53214;embryo-e10.5d_DS28755;embryo-e10.5d_DS28916;embryo-e10d_DS29623;embryo-e11d_DS29237;embryo-e11d_DS29242;embryo-e9.5d_DS45277;hindbrain-e10.5d_DS45296;lung-e14.5d_DS29609;mForelimbBuds-DS18192;mForelimbBuds-DS18275;mHindlimbsBuds-DS18279;mMesoderm-DS18198;mMesoderm-DS18357;midbrain-e11.5d_DS33935
chr1	11977981	11978193	3856	mBrain-DS11113;mBrain-DS11123;mBrain-DS11128;mBrain-DS12727;mBrain-DS13612;mBrain-DS14617;mCerebrum-DS14024;mCerebrum-DS14499;mCerebrum-DS14500
chr1	11979400	11979560	3857	mBrain-DS11113;mBrain-DS11123;mBrain-DS12727;mBrain-DS13612;mBrain-DS14617;mFibroblast-DS10088
chr1	11982783	11982980	3858	craniofacial-e14.5d_DS29581;forebrain-P0_DS28085;forebrain-e14.5d_DS29586;hindbrain-P0_DS29484;hindbrain-e14.5d_DS29591;limb-e14.5d_DS29602;lung-e14.5d_DS29609;mBrain-DS12727;mBrain-DS14617;mKidney-DS13948;mLiver-DS14193;mLiver-DS14455;mLiver-DS14475;mLiver-DS14605;mLiver-DS14609;mLiver-DS16853;mLiver-DS19375;mLiver-DS19636;mLung-DS14479;mLung-P0_DS39832;mLung-P0_DS39845;mfBrain-DS14536;mfBrain-DS15269
chr1	11983389	11983819	3859	R1-DS23677;craniofacial-e11.5d_DS30064;craniofacial-e14.5d_DS29579;craniofacial-e14.5d_DS29581;embryo-e10.5d_DS28916;embryo-e10d_DS29623;embryo-e9.5d_DS45277;forebrain-e10.5d_DS45292;lung-e14.5d_DS29609;mATn-DS17070;mFibroblast-DS10085;mKidney-P0_DS39910;mLiver-DS14476;mLiver-DS14605;mMesoderm-DS18198;mfBrain-DS14536;midbrain-e11.5d_DS33935;midbrain-e14.5d_DS29597
chr1	11986178	11986240	3860	mKidney-P0_DS39910;mKidney-P0_DS39926
chr1	11986440	11986596	3861	lung-e14.5d_DS29609;midbrain-e11.5d_DS33935
chr1	11988107	11988257	3862	forebrain-P0_DS28085;forebrain-e14.5d_DS29586;lung-e14.5d_DS29609;mBrain-DS12727;mfBrain-DS14536;mfBrain-DS15269;midbrain-e11.5d_DS33935
chr1	11990100	11990340	3863	ZhBTc4-DS15236;ZhBTc4-DS17562;craniofacial-e14.5d_DS29581;heart-e10.5d_DS44773;limb-e14.5d_DS29602;mATn-DS17070;mHeart-DS17909;mHeart-DS18138;mHeart-P0_DS39823;mHeart-P0_DS39828;mKidney-P0_DS39910;mKidney-P0_DS39926;mLung-DS14479;mMuscle_Skeletal-DS18130;mMuscle_Skeletal-DS18892;midbrain-e11.5d_DS33935
chr1	11990405	11990480	3864	ZhBTc4-DS15236;mATn-DS17070;mKidney-DS13948;midbrain-e11.5d_DS33935
chr1	11996180	11996280	3865	intestine-e14.5_DS29721;midbrain-e11.5d_DS33935
chr1	11996405	11996738	3866	craniofacial-e11.5d_DS30064;craniofacial-e14.5d_DS29579;craniofacial-e14.5d_DS29581;embryo-e11d_DS29237;embryo-e11d_DS29242;limb-e14.5d_DS28901;limb-e14.5d_DS29602;lung-e14.5d_DS29609;mBrain-DS12727;mCD1-DS17221;mKidney-P0_DS39910;mKidney-P0_DS39926;mMesoderm-DS18198;mMesoderm-DS18357;midbrain-e11.5d_DS33935;neuraltube-e11.5d_DS33945
chr1	11996835	11997040	3867	craniofacial-e10.5d_DS44757;craniofacial-e10.5d_DS53173;craniofacial-e11.5d_DS30064;embryo-e10.5d_DS28755;embryo-e10.5d_DS28916;embryo-e11d_DS29237;embryo-e11d_DS29242
chr1	11997700	11997866	3868	craniofacial-e11.5d_DS30064;craniofacial-e14.5d_DS29579;craniofacial-e14.5d_DS29581;embryo-e11d_DS29237;forebrain-P0_DS28085;forebrain-e14.5d_DS29586;limb-e14.5d_DS29602;mBrain-DS12727;mfBrain-DS14536
chr1	12000640	12000840	3869	Muller_Retina_Glia-P12_DS23706;Muller_Retina_Glia-P12_DS27620;Muller_Retina_Glia-P12_DS27625;ZhBTc4-DS17562;ZhBTc4-DS17616;craniofacial-e10.5d_DS44757;craniofacial-e10.5d_DS53173;craniofacial-e11.5d_DS30064;craniofacial-e14.5d_DS29579;craniofacial-e14.5d_DS29581;embryo-e10.5d_DS28755;embryo-e10.5d_DS28916;embryo-e10d_DS29623;embryo-e11d_DS29237;embryo-e11d_DS29242;forebrain-P0_DS28085;forebrain-d11.5_DS33930;forebrain-e10.5d_DS45292;forebrain-e10.5d_DS53177;forebrain-e11.5d_DS30069;forebrain-e14.5d_DS29586;forebrain-e14.5d_DS37209;heart-e10.5d_DS44773;heart-e10.5d_DS53179;hindbrain-P0_DS28073;hindbrain-P0_DS29484;hindbrain-e10.5d_DS45296;hindbrain-e10.5d_DS53182;hindbrain-e11.5d_DS30057;hindbrain-e11.5d_DS33941;hindbrain-e14.5d_DS28886;hindbrain-e14.5d_DS29591;intestine-e14.5_DS29721;limb-e10.5d_DS44776;limb-e10.5d_DS53189;limb-e11.5d_DS30093;limb-e11.5d_DS35114;limb-e14.5d_DS28901;limb-e14.5d_DS29602;lung-e14.5d_DS29609;mBrain-DS12727;mCD1-DS17129;mCD1-DS17221;mFibroblast-DS10085;mFibroblast-DS10088;mForelimbBuds-DS18192;mForelimbBuds-DS18275;mHindlimbsBuds-DS18279;mKidney-P0_DS39926;mMesoderm-DS18198;mMesoderm-DS18357;mNIH_3T3-DS16900;mPATSKI-DS15697;mRetina-DS20000;mRetina-DS20004;mStomach-P0_DS39849;mStomach-P0_DS39852;mTN-DS17080;mfBrain-DS14536;mfBrain-DS14537;midbrain-P0_DS29479;midbrain-e11.5d_DS33935;midbrain-e14.5d_DS29597;neuraltube-e10.5d_DS53209;neuraltube-e11.5d_DS33945;neuraltube-e11.5d_DS35122;retina-e14.5d_DS28360;retina-e14.5d_DS30009
chr1	12004129	12004480	3870	mKidney-P0_DS39910;mKidney-P0_DS39926
chr1	12005760	12005892	3871	ZhBTc4-DS17562
chr1	12008982	12009400	3872	Muller_Retina_Glia-P12_DS27620;Muller_Retina_Glia-P12_DS27625;craniofacial-e11.5d_DS30064;craniofacial-e14.5d_DS29579;craniofacial-e14.5d_DS29581;embryo-e10.5d_DS28755;embryo-e10d_DS29623;embryo-e11d_DS29237;embryo-e11d_DS29242;embryo-e9.5d_DS45277;forebrain-P0_DS28085;intestine-e14.5_DS28910;intestine-e14.5_DS29721;limb-e14.5d_DS28901;limb-e14.5d_DS29602;lung-e14.5d_DS29609;mBrain-DS11113;mBrain-DS11123;mBrain-DS11128;mBrain-DS12727;mBrain-DS13612;mBrain-DS14445;mBrain-DS14617;mCerebrum-DS14024;mCerebrum-DS14499;mCerebrum-DS14500;mHeart-P0_DS39823;mKidney-P0_DS39910;mKidney-P0_DS39926;mLung-P0_DS39832;mLung-P0_DS39845;mMesoderm-DS18198;mMesoderm-DS18357;mPATSKI-DS15697;mfBrain-DS14536;midbrain-P0_DS29479;neuraltube-e11.5d_DS33945;neuraltube-e11.5d_DS35122;retina-e14.5d_DS28360
chr1	12010660	12010880	3873	forebrain-P0_DS28085;forebrain-e14.5d_DS29586;hindbrain-P0_DS28073;limb-e14.5d_DS29602;mBrain-DS11113;mBrain-DS11123;mBrain-DS11128;mBrain-DS12727;mBrain-DS13612;mBrain-DS14445;mBrain-DS14617;mCerebrum-DS14024;mCerebrum-DS14499;mCerebrum-DS14500;mKidney-P0_DS39910;mfBrain-DS14536;midbrain-P0_DS29479
chr1	12016840	12017140	3874	Muller_Retina_Glia-P12_DS23706;Muller_Retina_Glia-P12_DS27620;Muller_Retina_Glia-P12_DS27625;hindbrain-P0_DS29484;mBrain-DS12727;midbrain-P0_DS29479
chr1	12020750	12020940	3875	E14-DS18505;E14-DS21450;R1-DS23677;R1-DS23701;ZhBTc4-DS15236;ZhBTc4-DS15299;ZhBTc4-DS15497;ZhBTc4-DS17562;ZhBTc4-DS17616;mCJ7-DS13094;mCJ7-DS13320;mESC_F4WT-DS17060;mESC_FIKO-DS17063
chr1	12022500	12022660	3876
chr1	12022740	12022916	3877	MEL-DS13036;MEL-DS13039;MEL-DS13042;MLL_AF9-DS22977;PMTPU_10c-DS20655;PMTPU_10c-DS21963;PMTPU_10i-DS21968;R1-DS23677;R1-DS23701;ZhBTc4-DS15236;ZhBTc4-DS17616;m416B-DS14099;mA20-DS16695;mCJ7-DS13320;mGER-DS15395
chr1	12025892	12026160	3878	E14-DS18505;E14-DS21450;Muller_Retina_Glia-P12_DS23706;Muller_Retina_Glia-P12_DS27620;Muller_Retina_Glia-P12_DS27625;R1-DS23677;R1-DS23701;ZhBTc4-DS15236;ZhBTc4-DS15337;ZhBTc4-DS15497;ZhBTc4-DS17616;embryo-e10.5d_DS28916;forebrain-d11.5_DS33930;forebrain-e10.5d_DS45292;forebrain-e10.5d_DS53177;forebrain-e11.5d_DS30069;forebrain-e14.5d_DS29586;forebrain-e14.5d_DS37209;hindbrain-P0_DS29484;hindbrain-e14.5d_DS29591;limb-e11.5d_DS35114;mCJ7-DS13094;mCJ7-DS13320;mESC_F4WT-DS17060;mESC_FIKO-DS17063;mESC_FIKO-DS18365;mForelimbBuds-DS18192;mHindlimbsBuds-DS18279;mRetina-DS20004;mfBrain-DS14536;mfBrain-DS14537;midbrain-e11.5d_DS33935;midbrain-e14.5d_DS29597;retina-e14.5d_DS28360;retina-e14.5d_DS30009
chr1	12027619	12027780	3879	craniofacial-e11.5d_DS30064;craniofacial-e14.5d_DS29579;craniofacial-e14.5d_DS29581;embryo-e10.5d_DS28916;embryo-e10d_DS29623;embryo-e11d_DS29237;forebrain-P0_DS28085;forebrain-e14.5d_DS29586;hindbrain-P0_DS29484;limb-e14.5d_DS28901;limb-e14.5d_DS29602;lung-e14.5d_DS29609;mBrain-DS12727;mLung-P0_DS39845;mfBrain-DS14536;midbrain-e14.5d_DS29597
chr1	12028192	12028354	3880	CH12-DS22542;craniofacial-e10.5d_DS44757;craniofacial-e11.5d_DS30064;embryo-e10.5d_DS28755;embryo-e10.5d_DS28916;embryo-e10d_DS29623;embryo-e11d_DS29237;embryo-e11d_DS29242;forebrain-e10.5d_DS45292;hindbrain-P0_DS29484;limb-e11.5d_DS35114;lung-e14.5d_DS29609;mA20-DS16695;mCJ7-DS13320;mfBrain-DS14536;midbrain-e14.5d_DS29597;neuraltube-e11.5d_DS33945
chr1	12029640	12029860	3881	Muller_Retina_Glia-P12_DS27620;craniofacial-e14.5d_DS29579;craniofacial-e14.5d_DS29581;hindbrain-e14.5d_DS29591;mBrain-DS12727;mFibroblast-DS10085;mFibroblast-DS10088;mLung-DS14479;mfBrain-DS14536;midbrain-e14.5d_DS29597
chr1	12032680	12032840	3882	MLL_AF9-DS22924;craniofacial-e10.5d_DS44757;craniofacial-e10.5d_DS53173;craniofacial-e11.5d_DS30064;embryo-e10.5d_DS28755;embryo-e10.5d_DS28916;embryo-e10d_DS29623;embryo-e11d_DS29237;embryo-e11d_DS29242;limb-e10.5d_DS53189;limb-e11.5d_DS30093;limb-e11.5d_DS35114;mForelimbBuds-DS18192;mHindlimbsBuds-DS18279
chr1	12034000	12034388	3883	R1-DS23677;ZhBTc4-DS15236;ZhBTc4-DS17616;mCJ7-DS13320
chr1	12042960	12043120	3884
chr1	12052020	12052220	3885	embryo-e10.5d_DS28916;embryo-e11d_DS29242;limb-e10.5d_DS44776;limb-e10.5d_DS53189;limb-e11.5d_DS30093;limb-e11.5d_DS35114;limb-e14.5d_DS28901;limb-e14.5d_DS29602;mCD1-DS17221;mForelimbBuds-DS18192;mForelimbBuds-DS18275;mHindlimbsBuds-DS18279;midbrain-e11.5d_DS33935;retina-e14.5d_DS28360
chr1	12055898	12056202	3886	Muller_Retina_Glia-P12_DS23706;Muller_Retina_Glia-P12_DS27620;Muller_Retina_Glia-P12_DS27625;R1-DS23677;craniofacial-e10.5d_DS44757;craniofacial-e10.5d_DS53173;craniofacial-e11.5d_DS30064;craniofacial-e14.5d_DS29579;craniofacial-e14.5d_DS29581;embryo-e10.0d_DS53214;embryo-e10.5d_DS28755;embryo-e10.5d_DS28916;embryo-e10d_DS29623;embryo-e11d_DS29237;embryo-e11d_DS29242;embryo-e9.5d_DS45277;forebrain-d11.5_DS33930;forebrain-e10.5d_DS45292;forebrain-e10.5d_DS53177;forebrain-e11.5d_DS30069;forebrain-e14.5d_DS29586;forebrain-e14.5d_DS37209;heart-e10.5d_DS44773;hindbrain-P0_DS28073;hindbrain-P0_DS29484;hindbrain-e10.5d_DS45296;hindbrain-e10.5d_DS53182;hindbrain-e11.5d_DS30057;hindbrain-e11.5d_DS33941;hindbrain-e14.5d_DS28886;hindbrain-e14.5d_DS29591;intestine-e14.5_DS29721;limb-e14.5d_DS29602;lung-e14.5d_DS29609;mMesoderm-DS18198;mMesoderm-DS18357;mRetina-DS20004;mfBrain-DS14536;mfBrain-DS14537;mfBrain-DS15269;mfBrain-DS19690;midbrain-P0_DS28061;midbrain-P0_DS29479;midbrain-e10.5d_DS45299;midbrain-e10.5d_DS53205;midbrain-e11.5d_DS33935;midbrain-e14.5d_DS29597;neuraltube-e10.5d_DS53209;neuraltube-e11.5d_DS33945;neuraltube-e11.5d_DS35122;retina-e14.5d_DS28360;retina-e14.5d_DS30009
chr1	12057201	12057380	3887	mfBrain-DS14536;midbrain-e10.5d_DS45299;midbrain-e11.5d_DS33935;midbrain-e14.5d_DS29597
chr1	12060549	12060760	3888	ZhBTc4-DS15236;ZhBTc4-DS17616
chr1	12060800	12060972	3889	E14-DS21450;R1-DS23677;ZhBTc4-DS15236;ZhBTc4-DS17616;mA20-DS16695;mCJ7-DS13320;mThymus-DS18819;midbrain-e11.5d_DS33935
chr1	12061220	12061558	3890	Muller_Retina_Glia-P12_DS27620;R1-DS23677;embryo-e10.5d_DS28755;embryo-e10.5d_DS28916;mLung-P0_DS39845;mMesoderm-DS18357;mPATSKI-DS15697;mfBrain-DS14536
chr1	12062880	12062960	3891	craniofacial-e14.5d_DS29579
chr1	12064006	12064167	3892	Muller_Retina_Glia-P12_DS27620;midbrain-e11.5d_DS33935
chr1	12065100	12065520	3893	craniofacial-e10.5d_DS44757;craniofacial-e10.5d_DS53173;craniofacial-e11.5d_DS30064;craniofacial-e14.5d_DS29579;craniofacial-e14.5d_DS29581;embryo-e10.5d_DS28916;hindbrain-e10.5d_DS53182;midbrain-e11.5d_DS33935
chr1	12074300	12074439	3894	mHeart-DS17909;mHeart-DS18138
chr1	12075444	12075520	3895
chr1	12081784	12081913	3896	MN1-DS31645;hindbrain-e14.5d_DS28886
chr1	12090353	12090434	3897
chr1	12092180	12092400	3898	craniofacial-e14.5d_DS29579;forebrain-e14.5d_DS37209;limb-e14.5d_DS28901;limb-e14.5d_DS29602;mBrain-DS12727;mPATSKI-DS15697;mfBrain-DS14536
chr1	12092640	12092840	3899	craniofacial-e14.5d_DS29579;craniofacial-e14.5d_DS29581;forebrain-P0_DS28085;forebrain-e14.5d_DS29586;forebrain-e14.5d_DS37209;hindbrain-P0_DS28073;hindbrain-P0_DS29484;hindbrain-e14.5d_DS28886;hindbrain-e14.5d_DS29591;limb-e14.5d_DS28901;limb-e14.5d_DS29602;lung-e14.5d_DS29609;mBrain-DS12727;mCerebrum-DS14024;mfBrain-DS14536;mfBrain-DS15269;mfBrain-DS19690;midbrain-P0_DS29479
chr1	12093100	12093360	3900	craniofacial-e14.5d_DS29581;forebrain-P0_DS28085;forebrain-e14.5d_DS29586;forebrain-e14.5d_DS37209;heart-e10.5d_DS53179;hindbrain-P0_DS29484;hindbrain-e14.5d_DS29591;lung-e14.5d_DS29609;mKidney-P0_DS39910;mfBrain-DS14536;midbrain-P0_DS28061;midbrain-P0_DS29479;retina-e14.5d_DS30009
chr1	12095562	12095691	3901
chr1	12100269	12100418	3902	craniofacial-e14.5d_DS29579;craniofacial-e14.5d_DS29581;limb-e14.5d_DS29602;lung-e14.5d_DS29609
chr1	12112324	12112449	3903	MLL_AF9-DS22977;R1-DS23677;ZhBTc4-DS15236;ZhBTc4-DS17616;mCJ7-DS13320
chr1	12114323	12114500	3904	craniofacial-e11.5d_DS30064;craniofacial-e14.5d_DS29579;craniofacial-e14.5d_DS29581;limb-e14.5d_DS28901;limb-e14.5d_DS29602;mMesoderm-DS18357
chr1	12115148	12115340	3905	Muller_Retina_Glia-P12_DS23706;Muller_Retina_Glia-P12_DS27620;Muller_Retina_Glia-P12_DS27625;craniofacial-e14.5d_DS29579;craniofacial-e14.5d_DS29581;forebrain-e14.5d_DS29586;forebrain-e14.5d_DS37209;hindbrain-P0_DS29484;hindbrain-e14.5d_DS29591;mHeart-P0_DS39823;mHeart-P0_DS39828;mPATSKI-DS15692;mPATSKI-DS15697;mfBrain-DS14536;midbrain-P0_DS29479
chr1	12115565	12115734	3906	forebrain-e14.5d_DS29586;hindbrain-P0_DS29484;mBrain-DS11113;mBrain-DS11123;mBrain-DS11128;mBrain-DS12727;mBrain-DS13612;mBrain-DS14617;mCerebrum-DS14024;mfBrain-DS14536
chr1	12115829	12115980	3907	mBrain-DS12727
chr1	12116708	12116794	3908
chr1	12117156	12117500	3909	Muller_Retina_Glia-P12_DS23706;Muller_Retina_Glia-P12_DS27620;Muller_Retina_Glia-P12_DS27625;craniofacial-e11.5d_DS30064;craniofacial-e14.5d_DS29579;embryo-e10.5d_DS28755;hindbrain-P0_DS29484;lung-e14.5d_DS29609;mBrain-DS12727;mLung-DS14479;mPATSKI-DS15692;mPATSKI-DS15697;mfBrain-DS14536;midbrain-P0_DS29479
chr1	12121104	12121298	3910	limb-e11.5d_DS30093;mHeart-DS18138;mHeart-P0_DS39823;mHeart-P0_DS39828;mStomach-P0_DS39849;mStomach-P0_DS39852;neuraltube-e11.5d_DS35122
chr1	12122120	12122280	3911	Muller_Retina_Glia-P12_DS27620;Muller_Retina_Glia-P12_DS27625;mRetina-DS20004
chr1	12126700	12126960	3912	E14-DS18505;E14-DS21450;R1-DS23677;R1-DS23701;ZhBTc4-DS15236;ZhBTc4-DS15299;ZhBTc4-DS15337;ZhBTc4-DS15497;ZhBTc4-DS17562;ZhBTc4-DS17616;mCJ7-DS13094;mCJ7-DS13320;mESC_F4WT-DS17613;mESC_FIKO-DS17063;mHeart-P0_DS39823
chr1	12127194	12127282	3913	mB-DS17867
chr1	12128220	12128392	3914
chr1	12136540	12136717	3915	MLL_AF9-DS22977;PMTPU_10i-DS21968
chr1	12137298	12137600	3916	Muller_Retina_Glia-P12_DS27620;limb-e14.5d_DS29602;lung-e14.5d_DS29609;mKidney-P0_DS39910;mKidney-P0_DS39926;mLung-P0_DS39845
chr1	12138315	12138460	3917	craniofacial-e14.5d_DS29579;limb-e14.5d_DS29602
chr1	12139080	12139240	3918	MN1-DS31652
chr1	12140221	12140600	3919	craniofacial-e11.5d_DS30064;craniofacial-e14.5d_DS29579;craniofacial-e14.5d_DS29581;embryo-e10.5d_DS28916;embryo-e11d_DS29242;embryo-e9.5d_DS45277;hindbrain-e11.5d_DS33941;neuraltube-e11.5d_DS35122
chr1	12141020	12141231	3920	mFibroblast-DS10085;mFibroblast-DS10088;mPATSKI-DS15697
chr1	12147900	12148160	3921	E14-DS18505;R1-DS23677;R1-DS23701;ZhBTc4-DS15236;ZhBTc4-DS15299;ZhBTc4-DS17562;ZhBTc4-DS17616;embryo-e10.5d_DS28916;mCJ7-DS13094;mCJ7-DS13320;mESC_FIKO-DS17063;mESC_FIKO-DS18365;mHindlimbsBuds-DS18279;mLung-DS14479;mMesoderm-DS18198;mMesoderm-DS18357;mPATSKI-DS15697
chr1	12148488	12148548	3922	forebrain-P0_DS28085
chr1	12149558	12149804	3923	CH12-DS22542;mA20-DS16690;mA20-DS16695
chr1	12150641	12150905	3924	craniofacial-e14.5d_DS29579;hindbrain-e14.5d_DS29591;limb-e14.5d_DS28901;limb-e14.5d_DS29602;lung-e14.5d_DS29609;mBrain-DS12727;mHeart-DS18138;mHeart-P0_DS39823;mLung-DS14479;mLung-P0_DS39845
chr1	12151260	12151500	3925	3T3_L1_Adipocytes-DS22742;lung-e14.5d_DS29609
chr1	12151920	12152460	3926	lung-e14.5d_DS29609;mA20-DS16690;mA20-DS16695;mLung-P0_DS39845;midbrain-P0_DS29479
chr1	12152631	12152860	3927	craniofacial-e14.5d_DS29579;craniofacial-e14.5d_DS29581;limb-e14.5d_DS28901;limb-e14.5d_DS29602;lung-e14.5d_DS29609
chr1	12156412	12156480	3928
chr1	12163340	12163581	3929	Muller_Retina_Glia-P12_DS23706;Muller_Retina_Glia-P12_DS27620;Muller_Retina_Glia-P12_DS27625;mBrain-DS11113;mBrain-DS11123;mBrain-DS11128;mBrain-DS12727;mBrain-DS13612;mBrain-DS14617;mCerebrum-DS14024;mCerebrum-DS14500;mPATSKI-DS15697
chr1	12169737	12169860	3930
chr1	12169867	12170140	3931	mA20-DS16695
chr1	12170500	12170880	3932	CH12-DS22536;CH12-DS22542;ZhBTc4-DS15236;ZhBTc4-DS17616;heart-e10.5d_DS53179;m3134-DS8497;mA20-DS16690;mA20-DS16695;mATn-DS17070;mStomach-P0_DS39849
chr1	12171364	12171443	3933	forebrain-e11.5d_DS30069
chr1	12171720	12172060	3934	Muller_Retina_Glia-P12_DS23706;Muller_Retina_Glia-P12_DS27620;Muller_Retina_Glia-P12_DS27625;ZhBTc4-DS15236;ZhBTc4-DS17562;mHeart-DS18138;mHeart-P0_DS39823;mKidney-DS13948
chr1	12172643	12172809	3935	forebrain-e11.5d_DS30069
chr1	12175174	12175260	3936
chr1	12176220	12176360	3937
chr1	12178566	12178909	3938	R1-DS23677;craniofacial-e14.5d_DS29579;craniofacial-e14.5d_DS29581;limb-e14.5d_DS28901;limb-e14.5d_DS29602;lung-e14.5d_DS29609
chr1	12179140	12179335	3939	craniofacial-e14.5d_DS29579;craniofacial-e14.5d_DS29581;limb-e14.5d_DS28901;limb-e14.5d_DS29602;mLiver-DS14452
chr1	12180300	12180540	3940	lung-e14.5d_DS29609;mLung-P0_DS39832;mLung-P0_DS39845
chr1	12187600	12187740	3941
chr1	12189900	12190120	3942	craniofacial-e14.5d_DS29579;craniofacial-e14.5d_DS29581;hindbrain-e14.5d_DS29591;intestine-e14.5_DS29721;limb-e11.5d_DS35114;limb-e14.5d_DS28901;limb-e14.5d_DS29602;lung-e14.5d_DS29609;mForelimbBuds-DS18192;mHindlimbsBuds-DS18279;mfBrain-DS14536;midbrain-P0_DS29479;midbrain-e14.5d_DS29597
chr1	12190880	12191140	3943	Muller_Retina_Glia-P12_DS23706;Muller_Retina_Glia-P12_DS27620;Muller_Retina_Glia-P12_DS27625;craniofacial-e14.5d_DS29579;limb-e14.5d_DS28901;mBrain-DS11113;mBrain-DS11123;mBrain-DS11128;mBrain-DS12727;mBrain-DS14445;mCerebellum-DS19087
chr1	12192600	12192825	3944	craniofacial-e14.5d_DS29579;craniofacial-e14.5d_DS29581;embryo-e10.5d_DS28755;embryo-e10.5d_DS28916;embryo-e11d_DS29237;embryo-e11d_DS29242;forebrain-P0_DS28085;forebrain-e14.5d_DS37209;hindbrain-P0_DS28073;hindbrain-P0_DS29484;limb-e11.5d_DS30093;limb-e11.5d_DS35114;limb-e14.5d_DS28901;limb-e14.5d_DS29602;lung-e14.5d_DS29609;mKidney-P0_DS39910;mKidney-P0_DS39926;mMesoderm-DS18198;mfBrain-DS14536;midbrain-e14.5d_DS29597;neuraltube-e10.5d_DS53209;neuraltube-e11.5d_DS33945
chr1	12193040	12193300	3945	craniofacial-e14.5d_DS29579;craniofacial-e14.5d_DS29581;embryo-e10.5d_DS28755;embryo-e10.5d_DS28916;embryo-e11d_DS29237;embryo-e11d_DS29242;hindbrain-P0_DS28073;hindbrain-P0_DS29484;hindbrain-e14.5d_DS29591;limb-e11.5d_DS35114;limb-e14.5d_DS28901;limb-e14.5d_DS29602;lung-e14.5d_DS29609;mCD1-DS17129;mCD1-DS17221;mForelimbBuds-DS18192;mForelimbBuds-DS18275;mKidney-P0_DS39910;mKidney-P0_DS39926;mMesoderm-DS18198;mMesoderm-DS18357;mfBrain-DS14536;midbrain-e14.5d_DS29597;neuraltube-e10.5d_DS53209;neuraltube-e11.5d_DS33945
chr1	12193547	12193673	3946	midbrain-e14.5d_DS29597
chr1	12194701	12194820	3947	mA20-DS16695
chr1	12198564	12198708	3948
chr1	12200942	12201100	3949	mBrain-DS11123;mBrain-DS12727;mBrain-DS13612;mBrain-DS14617;mCerebrum-DS14024;mCerebrum-DS14499;mCerebrum-DS14500
chr1	12203640	12203820	3950	m416B-DS14099
chr1	12204360	12204530	3951	ZhBTc4-DS15236;ZhBTc4-DS15299;ZhBTc4-DS17562;ZhBTc4-DS17616
chr1	12204577	12204980	3952	ZhBTc4-DS15236;ZhBTc4-DS15299;ZhBTc4-DS17562;ZhBTc4-DS17616
chr1	12208247	12208415	3953
chr1	12223400	12223494	3954
chr1	12230240	12230440	3955	lung-e14.5d_DS29609
chr1	12230780	12231420	3956	Muller_Retina_Glia-P12_DS23706;Muller_Retina_Glia-P12_DS27620;Muller_Retina_Glia-P12_DS27625;mBrain-DS14617;mPATSKI-DS15692;mPATSKI-DS15697;midbrain-e11.5d_DS33935
chr1	12234494	12234720	3957	R1-DS23677;R1-DS23701;ZhBTc4-DS15236;heart-e10.5d_DS44773;limb-e10.5d_DS44776;limb-e14.5d_DS28901;mATn-DS17070;mESC_FIKO-DS17063;neuraltube-e10.5d_DS53209;neuraltube-e11.5d_DS33945
chr1	12236565	12236762	3958	craniofacial-e14.5d_DS29579;embryo-e10.5d_DS28755;mKidney-P0_DS39910
chr1	12236800	12236852	3959	Muller_Retina_Glia-P12_DS27620;craniofacial-e11.5d_DS30064;embryo-e10.5d_DS28755;embryo-e10.5d_DS28916;embryo-e11d_DS29242;limb-e11.5d_DS35114;lung-e14.5d_DS29609;mBrain-DS11128;mHindlimbsBuds-DS18279;mRetina-DS20004;mfBrain-DS14536
chr1	12236860	12236940	3960	Muller_Retina_Glia-P12_DS27620;craniofacial-e11.5d_DS30064;embryo-e10.5d_DS28755;embryo-e10.5d_DS28916;embryo-e11d_DS29242;forebrain-e10.5d_DS45292;limb-e11.5d_DS35114;lung-e14.5d_DS29609;mBrain-DS11128;mHindlimbsBuds-DS18279;mRetina-DS20004;mfBrain-DS14536
chr1	12238567	12238700	3961	mBrain-DS12727;midbrain-e14.5d_DS29597
chr1	12239003	12239156	3962	R1-DS23677;ZhBTc4-DS17616;craniofacial-e14.5d_DS29579;craniofacial-e14.5d_DS29581;mCJ7-DS13320;mIntestine_Large-DS19140
chr1	12239663	12239853	3963	mLiver-DS14605
chr1	12240340	12240600	3964	PMTPU_10c-DS21963;ZhBTc4-DS15236;ZhBTc4-DS17562;ZhBTc4-DS17616;mCJ7-DS13320;midbrain-e11.5d_DS33935
chr1	12242040	12242360	3965	Muller_Retina_Glia-P12_DS23706;Muller_Retina_Glia-P12_DS27620;Muller_Retina_Glia-P12_DS27625;craniofacial-e14.5d_DS29579;craniofacial-e14.5d_DS29581;forebrain-e14.5d_DS37209;hindbrain-P0_DS28073;limb-e14.5d_DS28901;limb-e14.5d_DS29602;lung-e14.5d_DS29609;mFibroblast-DS10085;mLung-P0_DS39845;mPATSKI-DS15697;midbrain-e11.5d_DS33935
chr1	12242760	12242980	3966	lung-e14.5d_DS29609;midbrain-e11.5d_DS33935
chr1	12243700	12243880	3967	craniofacial-e14.5d_DS29579;craniofacial-e14.5d_DS29581;forebrain-e14.5d_DS29586;forebrain-e14.5d_DS37209;heart-e10.5d_DS44773;hindbrain-P0_DS28073;hindbrain-P0_DS29484;hindbrain-e14.5d_DS28886;hindbrain-e14.5d_DS29591;limb-e14.5d_DS29602;lung-e14.5d_DS29609;mKidney-DS13948;mfBrain-DS14536;mfBrain-DS14537;midbrain-P0_DS29479;midbrain-e14.5d_DS29597
chr1	12244720	12244800	3968	craniofacial-e14.5d_DS29579;lung-e14.5d_DS29609;mATn-DS17070;midbrain-e11.5d_DS33935
chr1	12244821	12244874	3969	craniofacial-e14.5d_DS29579;limb-e14.5d_DS29602;lung-e14.5d_DS29609;mATn-DS17070
chr1	12250404	12250660	3970	forebrain-P0_DS28085;forebrain-e14.5d_DS29586;mfBrain-DS14536;mfBrain-DS19690;midbrain-e11.5d_DS33935
chr1	12250686	12250823	3971	craniofacial-e14.5d_DS29579
chr1	12270034	12270224	3972	R1-DS23677;ZhBTc4-DS15236;ZhBTc4-DS17562
chr1	12275480	12275760	3973	Muller_Retina_Glia-P12_DS23706;Muller_Retina_Glia-P12_DS27620;Muller_Retina_Glia-P12_DS27625;craniofacial-e14.5d_DS29579;m416B-DS14099;mHeart-DS18138
chr1	12276360	12276522	3974	Muller_Retina_Glia-P12_DS27620;Muller_Retina_Glia-P12_DS27625;PMTPU_10i-DS21968;craniofacial-e11.5d_DS30064;craniofacial-e14.5d_DS29579;craniofacial-e14.5d_DS29581;embryo-e11d_DS29237;mBrain-DS12727;mCerebrum-DS14024;mFibroblast-DS10085;mFibroblast-DS10088;mHeart-DS18138;mHeart-P0_DS39823;mKidney-P0_DS39926;mPATSKI-DS15697
chr1	12279360	12279620	3975	R1-DS23677;ZhBTc4-DS15337;ZhBTc4-DS17616;mCJ7-DS13094;mCJ7-DS13320
chr1	12282600	12282830	3976	forebrain-P0_DS28085;mBrain-DS11113;mBrain-DS11123;mBrain-DS11128;mBrain-DS12727;mBrain-DS13612;mBrain-DS14445;mBrain-DS14617;mCerebrum-DS14024;mCerebrum-DS14499;mCerebrum-DS14500;mfBrain-DS15269;mfBrain-DS19690
chr1	12285033	12285260	3977	mLung-P0_DS39832;mLung-P0_DS39845
chr1	12285584	12285840	3978	CH12-DS22542;Muller_Retina_Glia-P12_DS23706;Muller_Retina_Glia-P12_DS27620;Muller_Retina_Glia-P12_DS27625;craniofacial-e10.5d_DS44757;craniofacial-e10.5d_DS53173;craniofacial-e11.5d_DS30064;craniofacial-e14.5d_DS29579;craniofacial-e14.5d_DS29581;embryo-e10.5d_DS28755;embryo-e10.5d_DS28916;embryo-e11d_DS29237;embryo-e11d_DS29242;intestine-e14.5_DS28910;limb-e14.5d_DS28901;lung-e14.5d_DS29609;mHeart-DS17909;mHeart-DS18138;mHeart-P0_DS39823;mHeart-P0_DS39828;mKidney-DS13948;mKidney-P0_DS39910;mKidney-P0_DS39926;mLiver-DS14605;mLiver-DS16853;mLung-P0_DS39832;mMuscle_Skeletal-DS18130;mPATSKI-DS15692;mPATSKI-DS15697;mfBrain-DS14536
chr1	12286132	12286300	3979	3T3_L1_Adipocytes-DS22747;craniofacial-e10.5d_DS44757;craniofacial-e10.5d_DS53173;craniofacial-e14.5d_DS29579;craniofacial-e14.5d_DS29581;embryo-e11d_DS29237;embryo-e11d_DS29242;forebrain-P0_DS28085;hindbrain-P0_DS28073;hindbrain-P0_DS29484;hindbrain-e14.5d_DS29591;intestine-e14.5_DS28910;limb-e14.5d_DS28901;limb-e14.5d_DS29602;lung-e14.5d_DS29609;mKidney-DS13948;mKidney-DS17298;mfBrain-DS14536;midbrain-P0_DS29479
chr1	12287965	12288120	3980	Muller_Retina_Glia-P12_DS23706;Muller_Retina_Glia-P12_DS27620;Muller_Retina_Glia-P12_DS27625;craniofacial-e14.5d_DS29579;mLung-DS14479;mLung-P0_DS39845;mPATSKI-DS15692;mPATSKI-DS15697
chr1	12288560	12288779	3981	mATn-DS17070;mKidney-DS13948;mLiver-DS19636
chr1	12291493	12291545	3982	craniofacial-e14.5d_DS29579;limb-e14.5d_DS28901;limb-e14.5d_DS29602
chr1	12291839	12292082	3983	3T3_L1_PreAdipocytes-DS22637;Muller_Retina_Glia-P12_DS23706;Muller_Retina_Glia-P12_DS27620;Muller_Retina_Glia-P12_DS27625;R1-DS23677;ZhBTc4-DS15236;craniofacial-e14.5d_DS29579;craniofacial-e14.5d_DS29581;embryo-e10.0d_DS53214;embryo-e10d_DS29623;embryo-e11d_DS29237;embryo-e9.5d_DS45277;hindbrain-P0_DS29484;hindbrain-e10.5d_DS53182;hindbrain-e14.5d_DS29591;intestine-e14.5_DS29721;limb-e14.5d_DS28901;limb-e14.5d_DS29602;lung-e14.5d_DS29609;mFibroblast-DS10085;mFibroblast-DS10088;mHeart-DS18138;mLung-DS14479;mLung-P0_DS39832;mLung-P0_DS39845;mMesoderm-DS18198;mMesoderm-DS18357;mMuscle_Skeletal-DS18130;mPATSKI-DS15697;mfBrain-DS14536;midbrain-P0_DS29479;midbrain-e10.5d_DS53205;midbrain-e14.5d_DS29597;neuraltube-e11.5d_DS33945;yolksac-e10.5d_DS45287
chr1	12292301	12292540	3984	craniofacial-e14.5d_DS29579;craniofacial-e14.5d_DS29581;forebrain-P0_DS28085;hindbrain-P0_DS29484;limb-e14.5d_DS28901;limb-e14.5d_DS29602;lung-e14.5d_DS29609;mBrain-DS12727;mLung-P0_DS39832;midbrain-P0_DS29479
chr1	12292700	12292865	3985	MN1-DS30610;embryo-e10d_DS29623;embryo-e9.5d_DS45277;hindbrain-P0_DS29484;hindbrain-e11.5d_DS33941;intestine-e14.5_DS29721;limb-e10.5d_DS53189;limb-e11.5d_DS30093;limb-e11.5d_DS35114;limb-e14.5d_DS28901;lung-e14.5d_DS29609;mForelimbBuds-DS18192;mForelimbBuds-DS18275;mHindlimbsBuds-DS18279;mKidney-DS13948;mLung-DS14479;mLung-P0_DS39845;mMesoderm-DS18198;mMesoderm-DS18357;mMuscle_Skeletal-DS18130;mNIH_3T3-DS16900;mRetina-DS20004;mStomach-P0_DS39852;midbrain-P0_DS29479
chr1	12294640	12294699	3986	Muller_Retina_Glia-P12_DS27625;craniofacial-e14.5d_DS29579;hindbrain-e14.5d_DS29591;midbrain-P0_DS29479
chr1	12295860	12296240	3987	E14-DS21450;ZhBTc4-DS17616;craniofacial-e11.5d_DS30064;craniofacial-e14.5d_DS29579;craniofacial-e14.5d_DS29581;forebrain-e10.5d_DS45292;lung-e14.5d_DS29609;mCJ7-DS13320;mESC_F4WT-DS17613;mESC_FIKO-DS17063;mFatPad-DS14020;mFatPad-DS14021;mIntestine_Large-DS18784;mIntestine_Large-DS19140;mLung-DS14479;mLung-DS14480;mLung-P0_DS39832;mLung-P0_DS39845
chr1	12303820	12303863	3988	PMTPU_10i-DS21968
chr1	12303944	12304152	3989	PMTPU_10c-DS21963;PMTPU_10i-DS21968;PMTPU_10i-DS21969
chr1	12307298	12307421	3990	mBrain-DS12727
chr1	12310684	12310834	3991	mBrain-DS11113;mBrain-DS12727;mCerebrum-DS14024;mCerebrum-DS14499;mCerebrum-DS14500
chr1	12312780	12312980	3992	R1-DS23677;mCJ7-DS13320
chr1	12315280	12315500	3993	lung-e14.5d_DS29609;mGER-DS15410
chr1	12316280	12316356	3994	mCD19-DS16168
chr1	12318120	12318320	3995	lung-e14.5d_DS29609
chr1	12320100	12320262	3996	hindbrain-P0_DS28073;hindbrain-P0_DS29484;hindbrain-e14.5d_DS29591;mBrain-DS11123;mBrain-DS12727;mBrain-DS13612;mHeart-DS18138;mRetina-DS19060;mRetina-DS20004;midbrain-P0_DS29479
chr1	12334240	12334476	3997	Muller_Retina_Glia-P12_DS23706;Muller_Retina_Glia-P12_DS27620;Muller_Retina_Glia-P12_DS27625;R1-DS23677;ZhBTc4-DS15236;ZhBTc4-DS17616;craniofacial-e10.5d_DS44757;embryo-e10.5d_DS28755;embryo-e10d_DS29623;hindbrain-e11.5d_DS30057;hindbrain-e11.5d_DS33941;limb-e11.5d_DS30093;limb-e11.5d_DS35114;lung-e14.5d_DS29609;mA20-DS16695;mATn-DS17070;mCJ7-DS13094;mCJ7-DS13320;mForelimbBuds-DS18192;mMesoderm-DS18198;mNIH_3T3-DS16900;mRetina-DS20000;mRetina-DS20004;mfBrain-DS14536;midbrain-e10.5d_DS53205;midbrain-e11.5d_DS33935;midbrain-e14.5d_DS29597;neuraltube-e11.5d_DS33945;retina-e14.5d_DS28360;retina-e14.5d_DS30009
chr1	12334840	12335087	3998	craniofacial-e11.5d_DS30064;craniofacial-e14.5d_DS29579;craniofacial-e14.5d_DS29581;limb-e14.5d_DS28901;limb-e14.5d_DS29602
chr1	12335994	12336192	3999	craniofacial-e11.5d_DS30064;craniofacial-e14.5d_DS29579;mTN-DS16171
chr1	12338380	12338583	4000	mKidney-P0_DS39910;mKidney-P0_DS39926
chr1	12340020	12340280	4001	Muller_Retina_Glia-P12_DS23706;Muller_Retina_Glia-P12_DS27620;Muller_Retina_Glia-P12_DS27625;hindbrain-e14.5d_DS28886;hindbrain-e14.5d_DS29591;mKidney-P0_DS39910;retina-e14.5d_DS30009
chr1	12342420	12342536	4002	craniofacial-e14.5d_DS29581;limb-e14.5d_DS28901;limb-e14.5d_DS29602;lung-e14.5d_DS29609;mfBrain-DS14536
chr1	12343079	12343300	4003	R1-DS23677;ZhBTc4-DS15236;ZhBTc4-DS17562
chr1	12343380	12343560	4004
chr1	12344840	12345040	4005	R1-DS23677;ZhBTc4-DS15236;ZhBTc4-DS17562;ZhBTc4-DS17616;lung-e14.5d_DS29609;mCJ7-DS13320;mKidney-P0_DS39926;yolksac-e10.5d_DS45287
chr1	12345140	12345440	4006	craniofacial-e14.5d_DS29579;lung-e14.5d_DS29609
chr1	12345524	12345720	4007	craniofacial-e14.5d_DS29579;craniofacial-e14.5d_DS29581;forebrain-P0_DS28085;forebrain-e14.5d_DS29586;limb-e14.5d_DS28901;limb-e14.5d_DS29602;lung-e14.5d_DS29609;mBrain-DS12727;mCerebrum-DS14024;mHeart-P0_DS39823;mHeart-P0_DS39828;mKidney-P0_DS39910;mKidney-P0_DS39926;mLung-P0_DS39832;mLung-P0_DS39845;mfBrain-DS14536;mfBrain-DS14537;mfBrain-DS15269;mfBrain-DS19690
chr1	12347422	12347713	4008	Muller_Retina_Glia-P12_DS23706;Muller_Retina_Glia-P12_DS27620;Muller_Retina_Glia-P12_DS27625;mFibroblast-DS10088
chr1	12348400	12348583	4009	Muller_Retina_Glia-P12_DS27620;Muller_Retina_Glia-P12_DS27625
chr1	12351080	12351182	4010
chr1	12351409	12351600	4011	ZhBTc4-DS17562;ZhBTc4-DS17616
chr1	12354620	12354840	4012	R1-DS23677;R1-DS23701;ZhBTc4-DS15236;ZhBTc4-DS15299;ZhBTc4-DS17562;ZhBTc4-DS17616;mCJ7-DS13320;mESC_FIKO-DS17063
chr1	12355405	12355463	4013	PMTPU_10i-DS21968
chr1	12355980	12356080	4014	craniofacial-e14.5d_DS29579
chr1	12366957	12367240	4015	craniofacial-e14.5d_DS29581;forebrain-e14.5d_DS37209;hindbrain-P0_DS29484;hindbrain-e14.5d_DS29591;limb-e14.5d_DS28901;mLung-DS14479;mLung-DS17292;mPATSKI-DS15697;mfBrain-DS14536;midbrain-e14.5d_DS29597
chr1	12367300	12367520	4016	craniofacial-e14.5d_DS29579;craniofacial-e14.5d_DS29581;forebrain-P0_DS28085;forebrain-e14.5d_DS29586;forebrain-e14.5d_DS37209;mBrain-DS12727;mCerebrum-DS14024;mPATSKI-DS15692;mfBrain-DS14536;mfBrain-DS14537;midbrain-P0_DS29479
chr1	12367940	12368160	4017	craniofacial-e10.5d_DS44757;craniofacial-e11.5d_DS30064;craniofacial-e14.5d_DS29579;craniofacial-e14.5d_DS29581;embryo-e10.5d_DS28755;embryo-e11d_DS29242;forebrain-e10.5d_DS45292;forebrain-e14.5d_DS29586;forebrain-e14.5d_DS37209;hindbrain-e10.5d_DS45296;limb-e14.5d_DS28901;limb-e14.5d_DS29602;mBrain-DS11113;mBrain-DS11123;mBrain-DS11128;mBrain-DS12727;mBrain-DS13612;mBrain-DS14445;mBrain-DS14617;mCerebrum-DS14024;mCerebrum-DS14499;mCerebrum-DS14500;mLiver-DS16858;mMesoderm-DS18357;mfBrain-DS14536
chr1	12368683	12368873	4018	R1-DS23677;embryo-e10.5d_DS28755;embryo-e11d_DS29237;forebrain-e10.5d_DS45292;forebrain-e14.5d_DS29586
chr1	12370780	12370934	4019
chr1	12373040	12373220	4020	E14-DS21450;ZhBTc4-DS15236;ZhBTc4-DS15299;ZhBTc4-DS15337;ZhBTc4-DS17562;ZhBTc4-DS17616;mCJ7-DS13320
chr1	12374907	12375035	4021
chr1	12391780	12392017	4022	craniofacial-e14.5d_DS29579;limb-e14.5d_DS29602;lung-e14.5d_DS29609;mLung-P0_DS39832;mLung-P0_DS39845;mMesoderm-DS18198;mMesoderm-DS18357
chr1	12392614	12392840	4023	lung-e14.5d_DS29609
chr1	12394620	12394820	4024	R1-DS23677;ZhBTc4-DS15236;ZhBTc4-DS17562;ZhBTc4-DS17616
chr1	12394913	12395120	4025	ZhBTc4-DS15236;ZhBTc4-DS15299;ZhBTc4-DS17562
chr1	12395303	12395476	4026
chr1	12395680	12395840	4027
chr1	12397300	12397421	4028	craniofacial-e10.5d_DS44757;craniofacial-e10.5d_DS53173;embryo-e10d_DS29623;embryo-e11d_DS29242;forebrain-e11.5d_DS30069;hindbrain-e10.5d_DS53182;hindbrain-e11.5d_DS30057;limb-e10.5d_DS44776;midbrain-e10.5d_DS45299
chr1	12397640	12397976	4029	Muller_Retina_Glia-P12_DS23706;Muller_Retina_Glia-P12_DS27620;Muller_Retina_Glia-P12_DS27625;embryo-e10.5d_DS28755;hindbrain-e11.5d_DS33941
chr1	12398200	12398535	4030	Muller_Retina_Glia-P12_DS23706;Muller_Retina_Glia-P12_DS27620;Muller_Retina_Glia-P12_DS27625;ZhBTc4-DS17562;ZhBTc4-DS17616;craniofacial-e10.5d_DS44757;craniofacial-e10.5d_DS53173;craniofacial-e11.5d_DS30064;craniofacial-e14.5d_DS29579;craniofacial-e14.5d_DS29581;embryo-e10.0d_DS53214;embryo-e10.5d_DS28755;embryo-e10.5d_DS28916;embryo-e10d_DS29623;embryo-e11d_DS29237;embryo-e11d_DS29242;embryo-e9.5d_DS45277;forebrain-P0_DS28085;forebrain-d11.5_DS33930;forebrain-e10.5d_DS45292;forebrain-e10.5d_DS53177;forebrain-e11.5d_DS30069;forebrain-e14.5d_DS29586;forebrain-e14.5d_DS37209;heart-e10.5d_DS44773;heart-e10.5d_DS53179;hindbrain-P0_DS28073;hindbrain-P0_DS29484;hindbrain-e10.5d_DS45296;hindbrain-e10.5d_DS53182;hindbrain-e11.5d_DS30057;hindbrain-e11.5d_DS33941;hindbrain-e14.5d_DS28886;hindbrain-e14.5d_DS29591;intestine-e14.5_DS28910;intestine-e14.5_DS29721;limb-e10.5d_DS44776;limb-e10.5d_DS53189;limb-e11.5d_DS30093;limb-e11.5d_DS35114;limb-e14.5d_DS29602;lung-e14.5d_DS29609;mCD1-DS17129;mCD1-DS17221;mFibroblast-DS10085;mFibroblast-DS10088;mForelimbBuds-DS18192;mForelimbBuds-DS18275;mHeart-DS18138;mHindlimbsBuds-DS18279;mIntestine_Large-DS19140;mKidney-DS13948;mKidney-P0_DS39910;mKidney-P0_DS39926;mLung-DS14479;mLung-P0_DS39845;mMesoderm-DS18198;mMesoderm-DS18357;mNIH_3T3-DS16900;mPATSKI-DS15697;mRetina-DS20004;mStomach-P0_DS39849;mStomach-P0_DS39852;mfBrain-DS14536;midbrain-P0_DS28061;midbrain-P0_DS29479;midbrain-e10.5d_DS45299;midbrain-e10.5d_DS53205;midbrain-e11.5d_DS33935;midbrain-e14.5d_DS29597;neuraltube-e10.5d_DS53209;neuraltube-e11.5d_DS33945;neuraltube-e11.5d_DS35122;retina-e14.5d_DS30009;yolksac-e10.5d_DS45287
chr1	12398572	12398780	4031	craniofacial-e10.5d_DS53173;craniofacial-e14.5d_DS29579;craniofacial-e14.5d_DS29581;forebrain-e10.5d_DS53177;forebrain-e14.5d_DS29586;heart-e10.5d_DS44773;hindbrain-P0_DS29484;hindbrain-e11.5d_DS30057;hindbrain-e11.5d_DS33941;hindbrain-e14.5d_DS28886;hindbrain-e14.5d_DS29591;limb-e10.5d_DS44776;limb-e10.5d_DS53189;limb-e11.5d_DS30093;mLung-DS14479;mNIH_3T3-DS16900;mfBrain-DS14536;midbrain-e10.5d_DS45299;midbrain-e10.5d_DS53205;midbrain-e11.5d_DS33935;midbrain-e14.5d_DS29597;neuraltube-e10.5d_DS53209;neuraltube-e11.5d_DS33945;retina-e14.5d_DS30009
chr1	12399420	12399643	4032	forebrain-e14.5d_DS29586;hindbrain-P0_DS28073;hindbrain-P0_DS29484;hindbrain-e14.5d_DS29591;mfBrain-DS14536;midbrain-P0_DS29479;midbrain-e14.5d_DS29597
chr1	12401600	12401800	4033	mIntestine_Large-DS18784;mIntestine_Large-DS19140
chr1	12402461	12402522	4034	CH12-DS22542
chr1	12403398	12403497	4035	PMTPU_10i-DS21968;mATn-DS17070;mLiver-DS14475;mLiver-DS14605;mLiver-DS19636
chr1	12404158	12404370	4036	craniofacial-e11.5d_DS30064;craniofacial-e14.5d_DS29579;craniofacial-e14.5d_DS29581;hindbrain-P0_DS29484;limb-e14.5d_DS28901;limb-e14.5d_DS29602;mHeart-DS18138
chr1	12405192	12405360	4037	craniofacial-e14.5d_DS29579;mHeart-DS17909;mLung-P0_DS39845;mMuscle_Skeletal-DS18130
chr1	12405460	12405740	4038	craniofacial-e14.5d_DS29579;hindbrain-P0_DS29484;mA20-DS16695;mHeart-DS17909;mHeart-DS18138;mHeart-P0_DS39823;mHeart-P0_DS39828;mIntestine_Large-DS19140;mKidney-DS13948;mKidney-P0_DS39910;mKidney-P0_DS39926;mLiver-DS14605;mLung-DS14479;mLung-P0_DS39845;mMuscle_Skeletal-DS18130
chr1	12405980	12406200	4039	craniofacial-e14.5d_DS29579;craniofacial-e14.5d_DS29581;embryo-e11d_DS29242;forebrain-P0_DS28085;forebrain-e14.5d_DS29586;limb-e14.5d_DS28901;limb-e14.5d_DS29602;lung-e14.5d_DS29609;mA20-DS16695;mBrain-DS11113;mBrain-DS11123;mBrain-DS11128;mBrain-DS12727;mBrain-DS13612;mBrain-DS14445;mBrain-DS14617;mCerebrum-DS14024;mCerebrum-DS14500;mFatPad-DS14020;mFatPad-DS14021;mFibroblast-DS10085;mFibroblast-DS10088;mGenitalFatPad-DS18780;mHeart-DS17909;mHeart-DS18138;mHeart-P0_DS39823;mHeart-P0_DS39828;mKidney-DS13948;mKidney-DS17298;mKidney-P0_DS39910;mKidney-P0_DS39926;mLiver-DS14455;mLiver-DS14605;mLiver-DS16853;mLung-DS14479;mLung-DS14480;mLung-DS17292;mLung-P0_DS39832;mLung-P0_DS39845;mMuscle_Skeletal-DS18130;mMuscle_Skeletal-DS18892;mfBrain-DS14536;midbrain-e14.5d_DS29597
chr1	12406800	12407040	4040	Muller_Retina_Glia-P12_DS27620;Muller_Retina_Glia-P12_DS27625;mBrain-DS12727
chr1	12409880	12410180	4041	craniofacial-e14.5d_DS29579;forebrain-d11.5_DS33930;forebrain-e14.5d_DS37209;hindbrain-P0_DS28073;midbrain-P0_DS28061
chr1	12410240	12410480	4042	Muller_Retina_Glia-P12_DS23706;Muller_Retina_Glia-P12_DS27620;Muller_Retina_Glia-P12_DS27625;craniofacial-e14.5d_DS29579;embryo-e10d_DS29623;embryo-e11d_DS29242;forebrain-P0_DS28085;forebrain-e11.5d_DS30069;forebrain-e14.5d_DS29586;forebrain-e14.5d_DS37209;hindbrain-P0_DS28073;hindbrain-P0_DS29484;hindbrain-e14.5d_DS28886;hindbrain-e14.5d_DS29591;limb-e11.5d_DS35114;mBrain-DS12727;mBrain-DS13612;mBrain-DS14617;mCerebrum-DS14024;mHindlimbsBuds-DS18279;mKidney-DS13948;mPATSKI-DS15697;mRetina-DS20000;mRetina-DS20004;mfBrain-DS14536;mfBrain-DS14537;mfBrain-DS15269;mfBrain-DS19690;midbrain-P0_DS29479;midbrain-e14.5d_DS29597;neuraltube-e11.5d_DS33945;retina-e14.5d_DS28360;retina-e14.5d_DS30009
chr1	12410580	12410772	4043	forebrain-e14.5d_DS29586;forebrain-e14.5d_DS37209;hindbrain-P0_DS28073;hindbrain-P0_DS29484;hindbrain-e14.5d_DS29591;mKidney-DS13948;mPATSKI-DS15692;mPATSKI-DS15697;mRetina-DS19060;midbrain-P0_DS29479;midbrain-e14.5d_DS29597;retina-e14.5d_DS30009
chr1	12412684	12412823	4044	embryo-e10d_DS29623;mHeart-DS18138;mLiver-DS14605;mSpleen-DS18870;mTN-DS16171
chr1	12413233	12413374	4045	mKidney-P0_DS39910;mKidney-P0_DS39926
chr1	12413860	12414173	4046	craniofacial-e14.5d_DS29579;mPATSKI-DS15697
chr1	12416680	12416860	4047	craniofacial-e14.5d_DS29579;craniofacial-e14.5d_DS29581;hindbrain-P0_DS29484;lung-e14.5d_DS29609;mHeart-DS18138;mLung-DS14479;mMesoderm-DS18198;mNIH_3T3-DS16900;mPATSKI-DS15697
chr1	12418900	12419080	4048	MN1-DS31645;MN1-DS31652;craniofacial-e14.5d_DS29579;craniofacial-e14.5d_DS29581;forebrain-e14.5d_DS29586;hindbrain-P0_DS29484;hindbrain-e14.5d_DS29591;m416B-DS14099;mBrain-DS12727;mCerebellum-DS19087;mCerebrum-DS14024;mKidney-DS13948;mPATSKI-DS15692;mPATSKI-DS15697;mRetina-DS20004;mStomach-P0_DS39852;mfBrain-DS14536;midbrain-P0_DS29479
chr1	12419440	12419736	4049	mPATSKI-DS15697
chr1	12420842	12420927	4050	ZhBTc4-DS17562;ZhBTc4-DS17616;mCJ7-DS13320
chr1	12424606	12424834	4051	E14-DS21450;R1-DS23677;R1-DS23701;ZhBTc4-DS15236;ZhBTc4-DS15299;ZhBTc4-DS17562;ZhBTc4-DS17616;embryo-e10d_DS29623;embryo-e11d_DS29237;embryo-e9.5d_DS45277;heart-e10.5d_DS44773;lung-e14.5d_DS29609;mESC_FIKO-DS17063;mESC_FIKO-DS18365;mHeart-DS18138;mKidney-P0_DS39910;mLung-DS14479;mLung-DS14480;mMesoderm-DS18198;mMesoderm-DS18357;yolksac-e10.5d_DS45287
chr1	12425779	12425858	4052	lung-e14.5d_DS29609
chr1	12434900	12435040	4053	mThymus-DS18819
chr1	12435416	12435571	4054	embryo-e10.0d_DS53214;embryo-e10.5d_DS28755;embryo-e10.5d_DS28916;embryo-e10d_DS29623;embryo-e11d_DS29237;embryo-e11d_DS29242;hindbrain-e10.5d_DS53182;lung-e14.5d_DS29609;mLung-DS14479
chr1	12436340	12436520	4055	ZhBTc4-DS17562;craniofacial-e10.5d_DS44757;craniofacial-e10.5d_DS53173;craniofacial-e11.5d_DS30064;embryo-e10.0d_DS53214;embryo-e10.5d_DS28755;embryo-e10.5d_DS28916;embryo-e10d_DS29623;embryo-e11d_DS29237;embryo-e11d_DS29242;embryo-e9.5d_DS45277;forebrain-e10.5d_DS45292;forebrain-e10.5d_DS53177;hindbrain-e10.5d_DS53182;hindbrain-e11.5d_DS33941;limb-e10.5d_DS44776;limb-e11.5d_DS30093;limb-e11.5d_DS35114;mForelimbBuds-DS18192;mForelimbBuds-DS18275;mHindlimbsBuds-DS18279;mMesoderm-DS18198;mMesoderm-DS18357;midbrain-P0_DS28061;midbrain-e11.5d_DS33935
chr1	12437985	12438160	4056	craniofacial-e11.5d_DS30064;craniofacial-e14.5d_DS29579;craniofacial-e14.5d_DS29581;embryo-e10.5d_DS28755;embryo-e10.5d_DS28916;embryo-e10d_DS29623;embryo-e11d_DS29237;embryo-e11d_DS29242;hindbrain-e11.5d_DS33941;hindbrain-e14.5d_DS29591;limb-e11.5d_DS30093;limb-e11.5d_DS35114;limb-e14.5d_DS28901;limb-e14.5d_DS29602;lung-e14.5d_DS29609;mCD1-DS17221;mForelimbBuds-DS18192;mForelimbBuds-DS18275;mKidney-P0_DS39910;mKidney-P0_DS39926;mLung-P0_DS39845;mMesoderm-DS18198;mMesoderm-DS18357;neuraltube-e11.5d_DS33945;neuraltube-e11.5d_DS35122
chr1	12439976	12440110	4057	mATn-DS17070
chr1	12453040	12453220	4058	forebrain-P0_DS28085;mBrain-DS11113;mBrain-DS11123;mBrain-DS11128;mBrain-DS12727;mBrain-DS13612;mBrain-DS14617;mCerebrum-DS14024;mCerebrum-DS14499;mCerebrum-DS14500;midbrain-e11.5d_DS33935
chr1	12453240	12453452	4059	forebrain-P0_DS28085
chr1	12455962	12456158	4060	hindbrain-P0_DS28073;hindbrain-P0_DS29484;mfBrain-DS14536;midbrain-P0_DS29479;midbrain-e11.5d_DS33935
chr1	12457083	12457231	4061	embryo-e10.5d_DS28916;limb-e11.5d_DS35114;limb-e14.5d_DS28901;limb-e14.5d_DS29602;midbrain-e11.5d_DS33935
chr1	12466389	12466620	4062	R1-DS23677;ZhBTc4-DS17616;heart-e10.5d_DS53179;mHeart-DS18138;mLung-DS14479;mLung-DS17292;mLung-P0_DS39832;mLung-P0_DS39845;midbrain-e11.5d_DS33935
chr1	12471286	12471727	4063	Muller_Retina_Glia-P12_DS23706;Muller_Retina_Glia-P12_DS27620;Muller_Retina_Glia-P12_DS27625;mFibroblast-DS10085;mFibroblast-DS10088;mPATSKI-DS15697
chr1	12472538	12472758	4064	heart-e10.5d_DS53179
chr1	12479107	12479360	4065	craniofacial-e10.5d_DS44757;craniofacial-e10.5d_DS53173;embryo-e10.5d_DS28755;embryo-e10.5d_DS28916;embryo-e10d_DS29623;embryo-e11d_DS29237;embryo-e11d_DS29242;embryo-e9.5d_DS45277;forebrain-e10.5d_DS45292;intestine-e14.5_DS29721;limb-e11.5d_DS30093;limb-e11.5d_DS35114;lung-e14.5d_DS29609;mATn-DS17070;mForelimbBuds-DS18275;mKidney-P0_DS39910;mLiver-DS14452;mLiver-DS14605;mLung-P0_DS39832;mLung-P0_DS39845;mPATSKI-DS15697;mStomach-P0_DS39849;mStomach-P0_DS39852;midbrain-e11.5d_DS33935;midbrain-e14.5d_DS29597
chr1	12479435	12479700	4066	craniofacial-e11.5d_DS30064;craniofacial-e14.5d_DS29579;craniofacial-e14.5d_DS29581;embryo-e10.5d_DS28916;embryo-e11d_DS29242;embryo-e9.5d_DS45277;forebrain-e14.5d_DS37209;limb-e14.5d_DS28901;lung-e14.5d_DS29609;mHeart-DS17909;mHeart-DS18138;mHeart-P0_DS39823;mHeart-P0_DS39828;mKidney-DS13948;mKidney-P0_DS39910;mKidney-P0_DS39926;mLiver-DS14605;mLiver-DS19375;mLung-P0_DS39832;mLung-P0_DS39845;mMesoderm-DS18357;mPATSKI-DS15697;mRetina-DS20004;midbrain-e11.5d_DS33935;midbrain-e14.5d_DS29597
chr1	12485925	12486039	4067
chr1	12488948	12489280	4068	limb-e14.5d_DS28901;limb-e14.5d_DS29602;mBrain-DS12727;midbrain-e11.5d_DS33935
chr1	12489369	12489680	4069	CH12-DS22542;Muller_Retina_Glia-P12_DS23706;Muller_Retina_Glia-P12_DS27620;Muller_Retina_Glia-P12_DS27625;craniofacial-e14.5d_DS29579;craniofacial-e14.5d_DS29581;embryo-e10.5d_DS28755;hindbrain-P0_DS28073;limb-e14.5d_DS28901;limb-e14.5d_DS29602;lung-e14.5d_DS29609;mKidney-P0_DS39910;mKidney-P0_DS39926;mLung-P0_DS39845;mfBrain-DS14536;midbrain-e11.5d_DS33935;midbrain-e14.5d_DS29597
chr1	12490120	12490340	4070	R1-DS23677;ZhBTc4-DS17616;limb-e14.5d_DS29602;mPATSKI-DS15697
chr1	12496840	12497050	4071	Muller_Retina_Glia-P12_DS23706;Muller_Retina_Glia-P12_DS27620;Muller_Retina_Glia-P12_DS27625;midbrain-e11.5d_DS33935
chr1	12498457	12498554	4072	ZhBTc4-DS15236;midbrain-e11.5d_DS33935
chr1	12498606	12498687	4073	midbrain-e11.5d_DS33935
chr1	12499980	12500008	4074
chr1	12500301	12500420	4075	heart-e10.5d_DS44773;limb-e11.5d_DS30093;midbrain-e11.5d_DS33935
chr1	12500521	12500740	4076	Muller_Retina_Glia-P12_DS23706;Muller_Retina_Glia-P12_DS27620;Muller_Retina_Glia-P12_DS27625;craniofacial-e14.5d_DS29579;craniofacial-e14.5d_DS29581;embryo-e11d_DS29237;forebrain-P0_DS28085;heart-e10.5d_DS44773;heart-e10.5d_DS53179;limb-e10.5d_DS44776;limb-e11.5d_DS30093;limb-e11.5d_DS35114;limb-e14.5d_DS28901;limb-e14.5d_DS29602;mBrain-DS11113;mBrain-DS11123;mBrain-DS11128;mBrain-DS12727;mBrain-DS13612;mBrain-DS14445;mBrain-DS14617;mCerebrum-DS14024;mCerebrum-DS14499;mCerebrum-DS14500;mFibroblast-DS10085;mFibroblast-DS10088;mForelimbBuds-DS18192;mForelimbBuds-DS18275;mHeart-DS17909;mHeart-DS18138;mHeart-P0_DS39823;mHindlimbsBuds-DS18279;mIntestine_Large-DS18784;mIntestine_Large-DS19140;mMuscle_Skeletal-DS18892;mPATSKI-DS15692;mPATSKI-DS15697;mStomach-P0_DS39849;mfBrain-DS14537;midbrain-e11.5d_DS33935
chr1	12504800	12505077	4077	embryo-e10.0d_DS53214;embryo-e10.5d_DS28755;embryo-e10d_DS29623;mBrain-DS12727;mRetina-DS20004;retina-e14.5d_DS30009
chr1	12507793	12507880	4078	mLung-DS14479
chr1	12508060	12508280	4079	craniofacial-e14.5d_DS29579;craniofacial-e14.5d_DS29581;heart-e10.5d_DS53179;hindbrain-e14.5d_DS29591;lung-e14.5d_DS29609;mHeart-DS18138;mHeart-P0_DS39823;mHeart-P0_DS39828;mKidney-P0_DS39910;mKidney-P0_DS39926;mLung-DS14479;mLung-P0_DS39845;mMuscle_Skeletal-DS18130;midbrain-e11.5d_DS33935;neuraltube-e11.5d_DS35122
chr1	12508838	12508902	4080	craniofacial-e14.5d_DS29579
chr1	12509840	12509980	4081	craniofacial-e14.5d_DS29579;forebrain-P0_DS28085;forebrain-e14.5d_DS37209;intestine-e14.5_DS28910;limb-e11.5d_DS30093;limb-e11.5d_DS35114;limb-e14.5d_DS28901;limb-e14.5d_DS29602;lung-e14.5d_DS29609;mBrain-DS12727;mLung-P0_DS39845;mNIH_3T3-DS16900;mfBrain-DS14536
chr1	12510200	12510440	4082	3T3_L1_PreAdipocytes-DS22637;craniofacial-e10.5d_DS44757;craniofacial-e11.5d_DS30064;craniofacial-e14.5d_DS29579;craniofacial-e14.5d_DS29581;embryo-e10.0d_DS53214;embryo-e10.5d_DS28755;embryo-e10.5d_DS28916;embryo-e10d_DS29623;embryo-e11d_DS29237;embryo-e11d_DS29242;embryo-e9.5d_DS45277;forebrain-e14.5d_DS29586;limb-e14.5d_DS28901;limb-e14.5d_DS29602;lung-e14.5d_DS29609;mBrain-DS12727;mCD1-DS17129;mFibroblast-DS10088;mForelimbBuds-DS18275;mHindlimbsBuds-DS18279;mKidney-P0_DS39910;mKidney-P0_DS39926;mLung-P0_DS39832;mLung-P0_DS39845;mMesoderm-DS18198;mMesoderm-DS18357;mMuscle_Skeletal-DS18130;mNIH_3T3-DS16900;mNIH_3T3-DS16909;midbrain-e11.5d_DS33935;neuraltube-e11.5d_DS33945
chr1	12510460	12510768	4083	R1-DS23677;ZhBTc4-DS15236;ZhBTc4-DS15299;ZhBTc4-DS17562;ZhBTc4-DS17616;craniofacial-e11.5d_DS30064;craniofacial-e14.5d_DS29579;craniofacial-e14.5d_DS29581;embryo-e10.0d_DS53214;embryo-e10.5d_DS28916;embryo-e10d_DS29623;embryo-e11d_DS29237;forebrain-e10.5d_DS45292;forebrain-e11.5d_DS30069;hindbrain-e14.5d_DS29591;limb-e10.5d_DS44776;limb-e10.5d_DS53189;limb-e11.5d_DS30093;limb-e11.5d_DS35114;limb-e14.5d_DS28901;lung-e14.5d_DS29609;mBrain-DS12727;mCD1-DS17129;mCD1-DS17221;mForelimbBuds-DS18192;mForelimbBuds-DS18275;mHindlimbsBuds-DS18279;mLung-DS14479;mLung-P0_DS39832;mMesoderm-DS18198;mMesoderm-DS18357;mfBrain-DS14536;midbrain-e11.5d_DS33935;midbrain-e14.5d_DS29597;neuraltube-e11.5d_DS35122;yolksac-e10.5d_DS45287
chr1	12510860	12511220	4084	craniofacial-e14.5d_DS29579;limb-e11.5d_DS35114;limb-e14.5d_DS28901;lung-e14.5d_DS29609;midbrain-e11.5d_DS33935
chr1	12511327	12511537	4085	craniofacial-e14.5d_DS29579;craniofacial-e14.5d_DS29581;lung-e14.5d_DS29609;midbrain-e11.5d_DS33935
chr1	12519399	12519488	4086	mKidney-DS13948;mKidney-P0_DS39910
chr1	12519715	12519870	4087	CH12-DS22536;CH12-DS22542;mBrain-DS11113;mBrain-DS11123;mBrain-DS12727;mBrain-DS13612;mBrain-DS14617;mCerebrum-DS14024;mCerebrum-DS14499;mCerebrum-DS14500
chr1	12521453	12521540	4088	craniofacial-e14.5d_DS29579;limb-e14.5d_DS28901;lung-e14.5d_DS29609
chr1	12525752	12526000	4089	R1-DS23677;craniofacial-e14.5d_DS29579;mKidney-DS13948;mKidney-P0_DS39910
chr1	12528672	12528747	4090	craniofacial-e14.5d_DS29579;mBrain-DS11113;mBrain-DS11128;mBrain-DS12727
chr1	12542360	12542578	4091	hindbrain-e14.5d_DS28886;hindbrain-e14.5d_DS29591;mfBrain-DS14536
chr1	12545666	12545857	4092
chr1	12552620	12552799	4093	mLung-DS14479
chr1	12554372	12554540	4094	craniofacial-e14.5d_DS29579;craniofacial-e14.5d_DS29581;forebrain-e14.5d_DS29586;hindbrain-P0_DS29484;hindbrain-e14.5d_DS29591;limb-e14.5d_DS28901;lung-e14.5d_DS29609;mHeart-DS18138;mMesoderm-DS18198;mNIH_3T3-DS16900;mfBrain-DS14536;midbrain-P0_DS29479;midbrain-e11.5d_DS33935;midbrain-e14.5d_DS29597
chr1	12555933	12556220	4095	Muller_Retina_Glia-P12_DS23706;Muller_Retina_Glia-P12_DS27620;Muller_Retina_Glia-P12_DS27625;craniofacial-e14.5d_DS29579;forebrain-P0_DS28085;forebrain-e14.5d_DS29586;hindbrain-P0_DS29484;limb-e11.5d_DS35114;limb-e14.5d_DS29602;mBrain-DS11113;mBrain-DS11123;mBrain-DS11128;mBrain-DS12727;mBrain-DS13612;mBrain-DS14445;mBrain-DS14617;mCerebrum-DS14024;mCerebrum-DS14499;mCerebrum-DS14500;mKidney-P0_DS39910;mKidney-P0_DS39926;mPATSKI-DS15692;mPATSKI-DS15697;mfBrain-DS14536;mfBrain-DS14537;mfBrain-DS15269
chr1	12556760	12556807	4096	mATn-DS17070;midbrain-e11.5d_DS33935
chr1	12557386	12557557	4097	R1-DS23677;midbrain-e11.5d_DS33935
chr1	12566986	12567180	4098	craniofacial-e11.5d_DS30064;hindbrain-P0_DS28073;mBrain-DS12727;mfBrain-DS14536
chr1	12569050	12569135	4099	mCD19-DS16168
chr1	12572067	12572260	4100	Muller_Retina_Glia-P12_DS27620;Muller_Retina_Glia-P12_DS27625;craniofacial-e10.5d_DS44757;craniofacial-e11.5d_DS30064;craniofacial-e14.5d_DS29579;craniofacial-e14.5d_DS29581;embryo-e10.5d_DS28755;embryo-e10.5d_DS28916;embryo-e11d_DS29237;embryo-e11d_DS29242;forebrain-P0_DS28085;forebrain-e14.5d_DS29586;hindbrain-P0_DS28073;hindbrain-P0_DS29484;hindbrain-e10.5d_DS45296;hindbrain-e11.5d_DS33941;hindbrain-e14.5d_DS28886;hindbrain-e14.5d_DS29591;limb-e11.5d_DS35114;limb-e14.5d_DS28901;limb-e14.5d_DS29602;mBrain-DS11113;mBrain-DS11123;mBrain-DS11128;mBrain-DS12727;mBrain-DS13612;mCerebellum-DS14033;mCerebellum-DS19087;mFibroblast-DS10085;mFibroblast-DS10088;mForelimbBuds-DS18192;mLung-DS14479;mMuscle_Skeletal-DS18130;mMuscle_Skeletal-DS18892;mfBrain-DS14536;midbrain-P0_DS29479;midbrain-e11.5d_DS33935;midbrain-e14.5d_DS29597;neuraltube-e11.5d_DS33945
chr1	12572863	12573080	4101	R1-DS23677;R1-DS23701;ZhBTc4-DS15236;ZhBTc4-DS17562;ZhBTc4-DS17616;lung-e14.5d_DS29609;mCJ7-DS13320;mKidney-DS13948;mKidney-DS17298;mLung-DS14479;mLung-DS14480;mLung-DS17292;mLung-P0_DS39832;mLung-P0_DS39845;mPATSKI-DS15692;mPATSKI-DS15697;yolksac-e10.5d_DS45287
chr1	12573200	12573302	4102
chr1	12574360	12574600	4103	CH12-DS22542;E14-DS18505;MEL-DS13036;MEL-DS13039;MLL_AF9-DS22977;PMTPU_10c-DS20655;PMTPU_10c-DS21963;PMTPU_10i-DS21968;R1-DS23677;R1-DS23701;ZhBTc4-DS15236;ZhBTc4-DS15337;ZhBTc4-DS17562;ZhBTc4-DS17616;m416B-DS14099;mA20-DS16695;mCJ7-DS13094;mCJ7-DS13320;mGER-DS15395
chr1	12577040	12577379	4104	Muller_Retina_Glia-P12_DS23706;R1-DS23677;ZhBTc4-DS15236;ZhBTc4-DS17562;ZhBTc4-DS17616;craniofacial-e10.5d_DS44757;craniofacial-e10.5d_DS53173;craniofacial-e11.5d_DS30064;craniofacial-e14.5d_DS29579;embryo-e10.0d_DS53214;embryo-e10.5d_DS28755;embryo-e10.5d_DS28916;embryo-e10d_DS29623;embryo-e11d_DS29237;embryo-e11d_DS29242;embryo-e9.5d_DS45277;forebrain-P0_DS28085;forebrain-d11.5_DS33930;forebrain-e10.5d_DS45292;forebrain-e10.5d_DS53177;forebrain-e11.5d_DS30069;forebrain-e14.5d_DS29586;forebrain-e14.5d_DS37209;hindbrain-P0_DS28073;hindbrain-P0_DS29484;hindbrain-e10.5d_DS45296;hindbrain-e10.5d_DS53182;hindbrain-e11.5d_DS30057;hindbrain-e11.5d_DS33941;hindbrain-e14.5d_DS28886;hindbrain-e14.5d_DS29591;intestine-e14.5_DS28910;intestine-e14.5_DS29721;limb-e10.5d_DS44776;limb-e10.5d_DS53189;limb-e11.5d_DS30093;limb-e11.5d_DS35114;limb-e14.5d_DS28901;lung-e14.5d_DS29609;mBrain-DS11128;mBrain-DS12727;mBrain-DS13612;mCD1-DS17129;mCD1-DS17221;mCJ7-DS13320;mCerebrum-DS14024;mCerebrum-DS14499;mForelimbBuds-DS18192;mHindlimbsBuds-DS18279;mKidney-P0_DS39910;mKidney-P0_DS39926;mMesoderm-DS18198;mMesoderm-DS18357;mRetina-DS20000;mRetina-DS20004;mfBrain-DS14536;mfBrain-DS14537;mfBrain-DS15269;mfBrain-DS19690;midbrain-P0_DS28061;midbrain-P0_DS29479;midbrain-e10.5d_DS45299;midbrain-e10.5d_DS53205;midbrain-e11.5d_DS33935;midbrain-e14.5d_DS29597;neuraltube-e10.5d_DS53209;neuraltube-e11.5d_DS33945;neuraltube-e11.5d_DS35122;retina-e14.5d_DS28360;retina-e14.5d_DS30009;yolksac-e10.5d_DS45287
chr1	12577701	12577786	4105	midbrain-e11.5d_DS33935
chr1	12578031	12578260	4106	Muller_Retina_Glia-P12_DS27620;Muller_Retina_Glia-P12_DS27625;embryo-e10.5d_DS28755;embryo-e10d_DS29623;embryo-e11d_DS29237;embryo-e11d_DS29242;forebrain-P0_DS28085;forebrain-e11.5d_DS30069;forebrain-e14.5d_DS29586;hindbrain-P0_DS28073;hindbrain-e10.5d_DS45296;hindbrain-e11.5d_DS33941;hindbrain-e14.5d_DS29591;mLiver-DS14005;mRetina-DS20004;mfBrain-DS14536;midbrain-P0_DS28061;midbrain-e11.5d_DS33935;midbrain-e14.5d_DS29597;neuraltube-e11.5d_DS33945;retina-e14.5d_DS30009
chr1	12579104	12579320	4107	R1-DS23677;R1-DS23701;ZhBTc4-DS15236;mCJ7-DS13094;mCJ7-DS13320
chr1	12580296	12580601	4108	Muller_Retina_Glia-P12_DS23706;Muller_Retina_Glia-P12_DS27620;R1-DS23677;embryo-e10.5d_DS28916;embryo-e10d_DS29623;embryo-e11d_DS29237;embryo-e11d_DS29242;heart-e10.5d_DS53179;hindbrain-e10.5d_DS45296;hindbrain-e10.5d_DS53182;lung-e14.5d_DS29609;mMesoderm-DS18198;mMesoderm-DS18357;yolksac-e10.5d_DS45287
chr1	12580666	12580811	4109	embryo-e10.5d_DS28755;embryo-e10.5d_DS28916;embryo-e11d_DS29242;heart-e10.5d_DS53179;yolksac-e10.5d_DS45287
chr1	12583173	12583332	4110	craniofacial-e14.5d_DS29581;embryo-e10d_DS29623;mKidney-P0_DS39910
chr1	12583420	12583778	4111	CH12-DS22536;CH12-DS22542;Muller_Retina_Glia-P12_DS23706;Muller_Retina_Glia-P12_DS27620;Muller_Retina_Glia-P12_DS27625;craniofacial-e11.5d_DS30064;craniofacial-e14.5d_DS29579;craniofacial-e14.5d_DS29581;embryo-e10.5d_DS28916;hindbrain-P0_DS28073;hindbrain-e14.5d_DS28886;hindbrain-e14.5d_DS29591;lung-e14.5d_DS29609;mHeart-DS18138;mKidney-P0_DS39910;mKidney-P0_DS39926;mPATSKI-DS15692;mPATSKI-DS15697;midbrain-P0_DS29479
chr1	12585958	12586168	4112	Muller_Retina_Glia-P12_DS23706;Muller_Retina_Glia-P12_DS27620;Muller_Retina_Glia-P12_DS27625;mTN-DS17080
chr1	12587060	12587280	4113	E14-DS18505;E14-DS21450;R1-DS23677;R1-DS23701;ZhBTc4-DS15236;ZhBTc4-DS15299;ZhBTc4-DS15337;ZhBTc4-DS17562;ZhBTc4-DS17616;mCJ7-DS13094;mCJ7-DS13320;mESC_F4WT-DS17060;mESC_FIKO-DS17063;mESC_FIKO-DS18365
chr1	12587540	12587840	4114	ZhBTc4-DS17562
chr1	12588300	12588359	4115	ZhBTc4-DS15236;mBrain-DS12727
chr1	12588820	12589060	4116	Muller_Retina_Glia-P12_DS27620;Muller_Retina_Glia-P12_DS27625;mfBrain-DS14536
chr1	12592014	12592123	4117	midbrain-e11.5d_DS33935
chr1	12592274	12592400	4118	ZhBTc4-DS15236;ZhBTc4-DS17616;midbrain-e11.5d_DS33935
chr1	12592580	12592848	4119
chr1	12594780	12595020	4120	3T3_L1_PreAdipocytes-DS22637;lung-e14.5d_DS29609
chr1	12604780	12605080	4121	Muller_Retina_Glia-P12_DS23706;Muller_Retina_Glia-P12_DS27620;Muller_Retina_Glia-P12_DS27625
chr1	12606793	12606936	4122	R1-DS23677;ZhBTc4-DS15236;ZhBTc4-DS17562;ZhBTc4-DS17616
chr1	12612220	12612440	4123	Muller_Retina_Glia-P12_DS23706;Muller_Retina_Glia-P12_DS27620;Muller_Retina_Glia-P12_DS27625;m3134-DS8497;mFibroblast-DS10085;mFibroblast-DS10088;mHeart-DS17909;mHeart-DS18138;mLung-DS14479;mMuscle_Skeletal-DS18130;mMuscle_Skeletal-DS18892;mNIH_3T3-DS16900;mNIH_3T3-DS16909;mPATSKI-DS15697
chr1	12613835	12614000	4124	ZhBTc4-DS17616
chr1	12614860	12614987	4125	3T3_L1_Adipocytes-DS22747;mGER-DS15420;mHeart-DS18138;mLiver-DS14005;mLiver-DS16853;mLung-DS14479
chr1	12615360	12615580	4126	craniofacial-e11.5d_DS30064;craniofacial-e14.5d_DS29579;limb-e11.5d_DS35114;limb-e14.5d_DS28901;limb-e14.5d_DS29602;mIntestine_Large-DS18784
chr1	12615749	12616022	4127	craniofacial-e10.5d_DS44757;craniofacial-e11.5d_DS30064;embryo-e10.0d_DS53214;embryo-e10.5d_DS28916;embryo-e11d_DS29242;forebrain-e10.5d_DS53177;forebrain-e11.5d_DS30069;forebrain-e14.5d_DS29586;heart-e10.5d_DS44773;limb-e11.5d_DS30093;limb-e11.5d_DS35114;limb-e14.5d_DS28901;mForelimbBuds-DS18192;mHindlimbsBuds-DS18279;mfBrain-DS14536
chr1	12616184	12616360	4128	craniofacial-e11.5d_DS30064;craniofacial-e14.5d_DS29579;craniofacial-e14.5d_DS29581;embryo-e10.5d_DS28916;embryo-e11d_DS29237;embryo-e11d_DS29242;forebrain-e14.5d_DS29586;hindbrain-e14.5d_DS29591;limb-e11.5d_DS30093;limb-e11.5d_DS35114;limb-e14.5d_DS28901;limb-e14.5d_DS29602;mForelimbBuds-DS18192;mKidney-P0_DS39926;mfBrain-DS14536;midbrain-e14.5d_DS29597
chr1	12616681	12616960	4129	Muller_Retina_Glia-P12_DS23706;Muller_Retina_Glia-P12_DS27620;Muller_Retina_Glia-P12_DS27625;craniofacial-e14.5d_DS29581;limb-e14.5d_DS28901;limb-e14.5d_DS29602
chr1	12620060	12620320	4130	limb-e14.5d_DS29602;mBrain-DS11113;mBrain-DS11123;mBrain-DS11128;mBrain-DS12727;mBrain-DS13612;mBrain-DS14617;mCerebrum-DS14024;mCerebrum-DS14499;mCerebrum-DS14500;mLung-P0_DS39845
chr1	12620500	12620740	4131	Muller_Retina_Glia-P12_DS23706;Muller_Retina_Glia-P12_DS27620;Muller_Retina_Glia-P12_DS27625;limb-e14.5d_DS29602;m3134-DS8368;m3134-DS8497;mBrain-DS11113;mBrain-DS11123;mBrain-DS11128;mBrain-DS12727;mCerebrum-DS14024;mCerebrum-DS14499;mCerebrum-DS14500;mFibroblast-DS10085;mFibroblast-DS10088;mHeart-DS18138;mLung-P0_DS39845;mMuscle_Skeletal-DS18130;mNIH_3T3-DS16900;mPATSKI-DS15692;mPATSKI-DS15697
chr1	12620900	12621160	4132	3T3_L1_PreAdipocytes-DS22637;Muller_Retina_Glia-P12_DS23706;Muller_Retina_Glia-P12_DS27620;Muller_Retina_Glia-P12_DS27625;limb-e14.5d_DS29602;m3134-DS8368;m3134-DS8497;mFibroblast-DS10085;mLung-DS14479;mLung-DS14480;mLung-DS17292;mLung-P0_DS39832;mLung-P0_DS39845;mNIH_3T3-DS16900;mNIH_3T3-DS16909;mPATSKI-DS15692;mPATSKI-DS15697
chr1	12621220	12621388	4133	limb-e14.5d_DS29602;mHeart-P0_DS39823;mKidney-P0_DS39926
chr1	12623228	12623540	4134	3T3_L1_PreAdipocytes-DS22637;CH12-DS22536;CH12-DS22542;Muller_Retina_Glia-P12_DS23706;Muller_Retina_Glia-P12_DS27620;Muller_Retina_Glia-P12_DS27625;craniofacial-e14.5d_DS29579;heart-e10.5d_DS44773;heart-e10.5d_DS53179;intestine-e14.5_DS28910;limb-e14.5d_DS28901;limb-e14.5d_DS29602;m3134-DS8368;m3134-DS8497;mBrain-DS11113;mBrain-DS11123;mBrain-DS11128;mBrain-DS12727;mBrain-DS13612;mBrain-DS14617;mCerebrum-DS14024;mCerebrum-DS14499;mCerebrum-DS14500;mFibroblast-DS10085;mFibroblast-DS10088;mHeart-DS18138;mHeart-P0_DS39823;mHeart-P0_DS39828;mNIH_3T3-DS16900;mNIH_3T3-DS16909;mPATSKI-DS15692;mPATSKI-DS15697;yolksac-e10.5d_DS45287
chr1	12626940	12626989	4135
chr1	12633969	12634200	4136	CH12-DS22542;ZhBTc4-DS15236;mCJ7-DS13320
chr1	12634550	12634622	4137	ZhBTc4-DS15236;mCJ7-DS13320
chr1	12636420	12636680	4138	forebrain-e14.5d_DS29586;forebrain-e14.5d_DS37209;hindbrain-P0_DS28073;hindbrain-P0_DS29484;hindbrain-e14.5d_DS28886;hindbrain-e14.5d_DS29591;mfBrain-DS14536;midbrain-P0_DS29479
chr1	12636860	12637080	4139	E14-DS18505;E14-DS21450;R1-DS23677;R1-DS23701;ZhBTc4-DS15236;ZhBTc4-DS15337;ZhBTc4-DS15497;ZhBTc4-DS17562;ZhBTc4-DS17616;craniofacial-e10.5d_DS44757;craniofacial-e11.5d_DS30064;embryo-e10.0d_DS53214;embryo-e10.5d_DS28755;embryo-e10.5d_DS28916;embryo-e10d_DS29623;embryo-e11d_DS29237;embryo-e11d_DS29242;embryo-e9.5d_DS45277;forebrain-d11.5_DS33930;forebrain-e10.5d_DS45292;forebrain-e10.5d_DS53177;forebrain-e14.5d_DS37209;hindbrain-P0_DS28073;hindbrain-P0_DS29484;hindbrain-e10.5d_DS45296;hindbrain-e10.5d_DS53182;hindbrain-e11.5d_DS30057;hindbrain-e11.5d_DS33941;hindbrain-e14.5d_DS28886;hindbrain-e14.5d_DS29591;mCD1-DS17129;mCJ7-DS13094;mCJ7-DS13320;mESC_F4WT-DS17060;mESC_F4WT-DS17613;mMesoderm-DS18198;mMesoderm-DS18357;mRetina-DS20004;mfBrain-DS14536;mfBrain-DS19690;midbrain-P0_DS28061;midbrain-P0_DS29479;midbrain-e10.5d_DS45299;midbrain-e10.5d_DS53205;midbrain-e14.5d_DS29597;neuraltube-e10.5d_DS53209;neuraltube-e11.5d_DS33945;neuraltube-e11.5d_DS35122;retina-e14.5d_DS30009
chr1	12637480	12637607	4140	embryo-e10.5d_DS28916;limb-e11.5d_DS35114;mForelimbBuds-DS18192;midbrain-e11.5d_DS33935
chr1	12640384	12640523	4141	limb-e14.5d_DS28901;mNIH_3T3-DS16900
chr1	12641107	12641300	4142	Muller_Retina_Glia-P12_DS23706;Muller_Retina_Glia-P12_DS27620;Muller_Retina_Glia-P12_DS27625;forebrain-P0_DS28085;forebrain-e14.5d_DS29586;forebrain-e14.5d_DS37209;hindbrain-P0_DS28073;hindbrain-P0_DS29484;hindbrain-e14.5d_DS28886;hindbrain-e14.5d_DS29591;intestine-e14.5_DS28910;lung-e14.5d_DS29609;mBrain-DS11113;mBrain-DS11123;mBrain-DS11128;mBrain-DS12727;mFibroblast-DS10085;mHeart-DS18138;mHeart-P0_DS39823;mLung-DS14479;mLung-P0_DS39832;mLung-P0_DS39845;mNIH_3T3-DS16900;mStomach-P0_DS39849;mfBrain-DS14536;mfBrain-DS15269;mfBrain-DS19690;midbrain-P0_DS28061;midbrain-P0_DS29479;midbrain-e10.5d_DS45299;midbrain-e14.5d_DS29597
chr1	12658306	12658540	4143	Muller_Retina_Glia-P12_DS23706;Muller_Retina_Glia-P12_DS27620;m3134-DS8497;mBrain-DS11113;mBrain-DS11123;mBrain-DS12727;mBrain-DS14617;mCerebrum-DS14499;mCerebrum-DS14500;mFibroblast-DS10085;mNIH_3T3-DS16900;mPATSKI-DS15692;mPATSKI-DS15697
chr1	12660935	12661065	4144	lung-e14.5d_DS29609
chr1	12668458	12668640	4145	ZhBTc4-DS15236;ZhBTc4-DS17562;ZhBTc4-DS17616
chr1	12670640	12670880	4146	Muller_Retina_Glia-P12_DS27625;craniofacial-e14.5d_DS29579;craniofacial-e14.5d_DS29581;hindbrain-P0_DS29484;hindbrain-e11.5d_DS33941;hindbrain-e14.5d_DS29591;limb-e14.5d_DS28901;limb-e14.5d_DS29602;midbrain-P0_DS29479;midbrain-e14.5d_DS29597;neuraltube-e11.5d_DS33945;retina-e14.5d_DS30009
chr1	12670982	12671260	4147	E14-DS21450;Muller_Retina_Glia-P12_DS23706;Muller_Retina_Glia-P12_DS27620;Muller_Retina_Glia-P12_DS27625;PMTPU_10i-DS21968;R1-DS23677;ZhBTc4-DS15236;ZhBTc4-DS17562;ZhBTc4-DS17616;craniofacial-e10.5d_DS44757;craniofacial-e10.5d_DS53173;craniofacial-e11.5d_DS30064;craniofacial-e14.5d_DS29579;embryo-e10.0d_DS53214;embryo-e10.5d_DS28755;embryo-e10.5d_DS28916;embryo-e10d_DS29623;embryo-e11d_DS29237;embryo-e11d_DS29242;embryo-e9.5d_DS45277;forebrain-e10.5d_DS45292;hindbrain-P0_DS29484;hindbrain-e10.5d_DS45296;hindbrain-e10.5d_DS53182;hindbrain-e11.5d_DS30057;hindbrain-e14.5d_DS29591;limb-e11.5d_DS35114;limb-e14.5d_DS28901;mLung-DS14479;mMesoderm-DS18198;mMesoderm-DS18357;mRetina-DS20004;mfBrain-DS14536;midbrain-P0_DS29479;midbrain-e10.5d_DS45299;midbrain-e10.5d_DS53205;midbrain-e11.5d_DS33935;midbrain-e14.5d_DS29597;neuraltube-e11.5d_DS33945;retina-e14.5d_DS28360;retina-e14.5d_DS30009;thymus-P0_DS28064
chr1	12671400	12671580	4148	Muller_Retina_Glia-P12_DS23706;craniofacial-e11.5d_DS30064;craniofacial-e14.5d_DS29579;craniofacial-e14.5d_DS29581;embryo-e10.5d_DS28916;embryo-e10d_DS29623;embryo-e11d_DS29237;embryo-e11d_DS29242;limb-e11.5d_DS35114;limb-e14.5d_DS28901;limb-e14.5d_DS29602;mForelimbBuds-DS18192;mNIH_3T3-DS16900;midbrain-e10.5d_DS45299;midbrain-e14.5d_DS29597;retina-e14.5d_DS30009
chr1	12671880	12672121	4149	Muller_Retina_Glia-P12_DS23706;Muller_Retina_Glia-P12_DS27620;Muller_Retina_Glia-P12_DS27625;craniofacial-e10.5d_DS44757;craniofacial-e10.5d_DS53173;craniofacial-e11.5d_DS30064;embryo-e10.0d_DS53214;embryo-e10.5d_DS28755;embryo-e10.5d_DS28916;embryo-e10d_DS29623;embryo-e11d_DS29237;embryo-e11d_DS29242;embryo-e9.5d_DS45277;forebrain-e10.5d_DS45292;forebrain-e14.5d_DS29586;hindbrain-P0_DS28073;hindbrain-P0_DS29484;hindbrain-e10.5d_DS45296;hindbrain-e10.5d_DS53182;hindbrain-e11.5d_DS33941;hindbrain-e14.5d_DS28886;hindbrain-e14.5d_DS29591;mMesoderm-DS18357;mfBrain-DS14536;midbrain-P0_DS29479;midbrain-e10.5d_DS45299;midbrain-e10.5d_DS53205;midbrain-e11.5d_DS33935;midbrain-e14.5d_DS29597;neuraltube-e10.5d_DS53209;neuraltube-e11.5d_DS33945;neuraltube-e11.5d_DS35122;retina-e14.5d_DS28360;retina-e14.5d_DS30009
chr1	12672460	12672720	4150	embryo-e10.5d_DS28755;embryo-e10.5d_DS28916;embryo-e10d_DS29623;hindbrain-e10.5d_DS45296;hindbrain-e10.5d_DS53182;hindbrain-e11.5d_DS33941;midbrain-e11.5d_DS33935;neuraltube-e11.5d_DS33945
chr1	12673104	12673202	4151	embryo-e10d_DS29623
chr1	12673400	12673500	4152	embryo-e10d_DS29623
chr1	12673780	12674020	4153	embryo-e10d_DS29623
chr1	12674540	12674700	4154	ZhBTc4-DS17616;embryo-e10d_DS29623
chr1	12675660	12675720	4155	embryo-e10d_DS29623;heart-e10.5d_DS44773;intestine-e14.5_DS29721
chr1	12676793	12676920	4156	ZhBTc4-DS17616;embryo-e10d_DS29623;mCJ7-DS13320;mESC_FIKO-DS18365
chr1	12683646	12683832	4157	intestine-e14.5_DS29721;lung-e14.5d_DS29609;mLung-P0_DS39845
chr1	12688714	12688800	4158
chr1	12689140	12689297	4159	Muller_Retina_Glia-P12_DS23706;Muller_Retina_Glia-P12_DS27620;Muller_Retina_Glia-P12_DS27625;craniofacial-e10.5d_DS44757;craniofacial-e11.5d_DS30064;embryo-e10.0d_DS53214;embryo-e10.5d_DS28755;embryo-e10.5d_DS28916;embryo-e11d_DS29237;embryo-e11d_DS29242;embryo-e9.5d_DS45277;forebrain-d11.5_DS33930;forebrain-e10.5d_DS45292;forebrain-e11.5d_DS30069;forebrain-e14.5d_DS29586;hindbrain-e10.5d_DS45296;hindbrain-e11.5d_DS33941;mRetina-DS20004;mfBrain-DS14536;midbrain-e10.5d_DS53205;midbrain-e11.5d_DS33935;midbrain-e14.5d_DS29597;neuraltube-e11.5d_DS33945;neuraltube-e11.5d_DS35122
chr1	12689452	12689510	4160	hindbrain-e10.5d_DS45296;midbrain-e11.5d_DS33935
chr1	12689620	12689820	4161	Muller_Retina_Glia-P12_DS23706;Muller_Retina_Glia-P12_DS27620;Muller_Retina_Glia-P12_DS27625;R1-DS23677;ZhBTc4-DS15236;craniofacial-e10.5d_DS44757;craniofacial-e10.5d_DS53173;craniofacial-e11.5d_DS30064;craniofacial-e14.5d_DS29579;craniofacial-e14.5d_DS29581;embryo-e10.0d_DS53214;embryo-e10.5d_DS28755;embryo-e10.5d_DS28916;embryo-e10d_DS29623;embryo-e11d_DS29237;embryo-e11d_DS29242;embryo-e9.5d_DS45277;forebrain-P0_DS28085;forebrain-d11.5_DS33930;forebrain-e10.5d_DS45292;forebrain-e10.5d_DS53177;forebrain-e11.5d_DS30069;forebrain-e14.5d_DS29586;hindbrain-P0_DS28073;hindbrain-P0_DS29484;hindbrain-e10.5d_DS45296;hindbrain-e10.5d_DS53182;hindbrain-e11.5d_DS30057;hindbrain-e11.5d_DS33941;hindbrain-e14.5d_DS28886;hindbrain-e14.5d_DS29591;limb-e10.5d_DS44776;limb-e10.5d_DS53189;limb-e11.5d_DS30093;limb-e11.5d_DS35114;limb-e14.5d_DS28901;lung-e14.5d_DS29609;mBrain-DS12727;mBrain-DS13612;mCD1-DS17129;mCD1-DS17221;mCJ7-DS13320;mForelimbBuds-DS18192;mForelimbBuds-DS18275;mHindlimbsBuds-DS18279;mKidney-P0_DS39910;mKidney-P0_DS39926;mMesoderm-DS18198;mMesoderm-DS18357;mPATSKI-DS15697;mRetina-DS20004;mfBrain-DS14536;mfBrain-DS19690;midbrain-P0_DS28061;midbrain-P0_DS29479;midbrain-e10.5d_DS45299;midbrain-e10.5d_DS53205;midbrain-e14.5d_DS29597;neuraltube-e10.5d_DS53209;neuraltube-e11.5d_DS33945;neuraltube-e11.5d_DS35122;retina-e14.5d_DS28360;retina-e14.5d_DS30009
chr1	12690068	12690283	4162	craniofacial-e10.5d_DS44757;craniofacial-e10.5d_DS53173;craniofacial-e11.5d_DS30064;craniofacial-e14.5d_DS29579;embryo-e10.0d_DS53214;embryo-e10d_DS29623;embryo-e11d_DS29237;embryo-e11d_DS29242;embryo-e9.5d_DS45277;forebrain-d11.5_DS33930;forebrain-e11.5d_DS30069;hindbrain-e11.5d_DS33941;limb-e10.5d_DS44776;limb-e11.5d_DS30093;limb-e14.5d_DS28901;limb-e14.5d_DS29602;mForelimbBuds-DS18192
chr1	12690440	12691034	4163	embryo-e10d_DS29623;embryo-e9.5d_DS45277;forebrain-d11.5_DS33930;hindbrain-e11.5d_DS33941;limb-e11.5d_DS30093;limb-e11.5d_DS35114;limb-e14.5d_DS28901;limb-e14.5d_DS29602;mForelimbBuds-DS18192;mForelimbBuds-DS18275;mHindlimbsBuds-DS18279;midbrain-e10.5d_DS45299;midbrain-e11.5d_DS33935;midbrain-e14.5d_DS29597
chr1	12691240	12691400	4164
chr1	12691440	12691639	4165	Muller_Retina_Glia-P12_DS23706;Muller_Retina_Glia-P12_DS27620
chr1	12691920	12692159	4166	E14-DS18505;E14-DS21450;Muller_Retina_Glia-P12_DS27620;Muller_Retina_Glia-P12_DS27625;R1-DS23677;ZhBTc4-DS15337;ZhBTc4-DS17562;ZhBTc4-DS17616;craniofacial-e10.5d_DS44757;craniofacial-e10.5d_DS53173;craniofacial-e11.5d_DS30064;craniofacial-e14.5d_DS29579;craniofacial-e14.5d_DS29581;embryo-e10.5d_DS28755;embryo-e10.5d_DS28916;embryo-e10d_DS29623;embryo-e11d_DS29237;embryo-e11d_DS29242;forebrain-e10.5d_DS53177;forebrain-e11.5d_DS30069;forebrain-e14.5d_DS29586;forebrain-e14.5d_DS37209;heart-e10.5d_DS53179;hindbrain-P0_DS29484;hindbrain-e14.5d_DS29591;limb-e10.5d_DS44776;limb-e11.5d_DS35114;limb-e14.5d_DS28901;limb-e14.5d_DS29602;lung-e14.5d_DS29609;mBrain-DS11113;mBrain-DS11123;mBrain-DS12727;mBrain-DS13612;mCD1-DS17129;mCD1-DS17221;mCJ7-DS13320;mCerebrum-DS14024;mESC_F4WT-DS17060;mHeart-DS18138;mKidney-P0_DS39910;mKidney-P0_DS39926;mLiver-e11.5_DS30095B;mLung-DS14479;mLung-P0_DS39832;mLung-P0_DS39845;mMesoderm-DS18198;mMesoderm-DS18357;mNIH_3T3-DS16900;mfBrain-DS14536;midbrain-P0_DS28061;midbrain-P0_DS29479;midbrain-e14.5d_DS29597;retina-e14.5d_DS28360;retina-e14.5d_DS30009
```
