## Supplementary material for "Atlas and developmental dynamics of mouse DNase I hypersensitive sites": File S1: Mouse Atlas BED file (197 samples, mm10): mouse_atlas_197_samples.detail.mm10.bed (part 2 of 526)

```
chr1	12692320	12692608	4167	E14-DS21450;MEL-DS13036;Muller_Retina_Glia-P12_DS23706;Muller_Retina_Glia-P12_DS27620;Muller_Retina_Glia-P12_DS27625;ZhBTc4-DS15236;ZhBTc4-DS15337;ZhBTc4-DS15497;ZhBTc4-DS17562;ZhBTc4-DS17616;craniofacial-e10.5d_DS44757;craniofacial-e10.5d_DS53173;craniofacial-e11.5d_DS30064;craniofacial-e14.5d_DS29579;craniofacial-e14.5d_DS29581;embryo-e10.0d_DS53214;embryo-e10.5d_DS28755;embryo-e10.5d_DS28916;embryo-e10d_DS29623;embryo-e11d_DS29237;embryo-e11d_DS29242;embryo-e9.5d_DS45277;forebrain-P0_DS28085;forebrain-d11.5_DS33930;forebrain-e10.5d_DS45292;forebrain-e10.5d_DS53177;forebrain-e11.5d_DS30069;forebrain-e14.5d_DS29586;forebrain-e14.5d_DS37209;heart-e10.5d_DS44773;heart-e10.5d_DS53179;hindbrain-P0_DS28073;hindbrain-P0_DS29484;hindbrain-e10.5d_DS45296;hindbrain-e10.5d_DS53182;hindbrain-e11.5d_DS30057;hindbrain-e11.5d_DS33941;hindbrain-e14.5d_DS28886;hindbrain-e14.5d_DS29591;intestine-e14.5_DS28910;intestine-e14.5_DS29721;limb-e10.5d_DS44776;limb-e10.5d_DS53189;limb-e11.5d_DS30093;limb-e11.5d_DS35114;limb-e14.5d_DS28901;limb-e14.5d_DS29602;lung-e14.5d_DS29609;mBrain-DS11113;mBrain-DS12727;mBrain-DS13612;mBrain-DS14617;mCD1-DS17129;mCD1-DS17221;mCJ7-DS13094;mCerebrum-DS14024;mESC_F4WT-DS17613;mESC_FIKO-DS18365;mFatPad-DS14020;mFatPad-DS14021;mFibroblast-DS10085;mFibroblast-DS10088;mForelimbBuds-DS18192;mForelimbBuds-DS18275;mHeart-DS17909;mHeart-DS18138;mHeart-P0_DS39823;mHeart-P0_DS39828;mHindlimbsBuds-DS18279;mIntestine_Large-DS18784;mKidney-DS13948;mKidney-P0_DS39910;mKidney-P0_DS39926;mLiver-e11.5_DS30095B;mLung-DS14479;mLung-DS14480;mLung-DS17292;mLung-P0_DS39832;mLung-P0_DS39845;mMesoderm-DS18198;mMesoderm-DS18357;mMuscle_Skeletal-DS18130;mMuscle_Skeletal-DS18892;mNIH_3T3-DS16900;mNIH_3T3-DS16909;mRetina-DS20000;mRetina-DS20004;mStomach-P0_DS39849;mStomach-P0_DS39852;mTR-DS17864;mfBrain-DS14536;mfBrain-DS19690;midbrain-P0_DS28061;midbrain-P0_DS29479;midbrain-e10.5d_DS45299;midbrain-e10.5d_DS53205;midbrain-e11.5d_DS33935;midbrain-e14.5d_DS29597;neuraltube-e10.5d_DS53209;neuraltube-e11.5d_DS33945;neuraltube-e11.5d_DS35122;retina-e14.5d_DS28360;retina-e14.5d_DS30009;thymus-P0_DS28064;yolksac-e10.5d_DS45287
chr1	12692886	12693160	4168	Muller_Retina_Glia-P12_DS23706;Muller_Retina_Glia-P12_DS27620;Muller_Retina_Glia-P12_DS27625;R1-DS23677;ZhBTc4-DS15236;ZhBTc4-DS15497;ZhBTc4-DS17562;ZhBTc4-DS17616;craniofacial-e10.5d_DS44757;craniofacial-e10.5d_DS53173;craniofacial-e11.5d_DS30064;craniofacial-e14.5d_DS29579;craniofacial-e14.5d_DS29581;embryo-e10.0d_DS53214;embryo-e10.5d_DS28755;embryo-e10.5d_DS28916;embryo-e10d_DS29623;embryo-e11d_DS29237;embryo-e11d_DS29242;embryo-e9.5d_DS45277;forebrain-P0_DS28085;forebrain-d11.5_DS33930;forebrain-e10.5d_DS45292;forebrain-e10.5d_DS53177;forebrain-e11.5d_DS30069;forebrain-e14.5d_DS29586;forebrain-e14.5d_DS37209;heart-e10.5d_DS44773;heart-e10.5d_DS53179;hindbrain-P0_DS28073;hindbrain-P0_DS29484;hindbrain-e10.5d_DS45296;hindbrain-e10.5d_DS53182;hindbrain-e11.5d_DS30057;hindbrain-e11.5d_DS33941;hindbrain-e14.5d_DS28886;hindbrain-e14.5d_DS29591;intestine-e14.5_DS28910;intestine-e14.5_DS29721;limb-e10.5d_DS44776;limb-e10.5d_DS53189;limb-e11.5d_DS30093;limb-e11.5d_DS35114;limb-e14.5d_DS28901;limb-e14.5d_DS29602;lung-e14.5d_DS29609;mATn-DS17070;mBrain-DS11113;mBrain-DS12727;mBrain-DS13612;mCD1-DS17129;mCD1-DS17221;mCJ7-DS13320;mCerebrum-DS14024;mCerebrum-DS14500;mFibroblast-DS10088;mForelimbBuds-DS18192;mForelimbBuds-DS18275;mHeart-DS18138;mHeart-P0_DS39823;mHeart-P0_DS39828;mHindlimbsBuds-DS18279;mKidney-P0_DS39910;mKidney-P0_DS39926;mLiver-e11.5_DS30095B;mLung-DS14479;mLung-P0_DS39845;mMesoderm-DS18198;mMesoderm-DS18357;mNIH_3T3-DS16900;mRetina-DS20004;mStomach-P0_DS39852;mfBrain-DS14536;mfBrain-DS19690;midbrain-P0_DS28061;midbrain-P0_DS29479;midbrain-e10.5d_DS45299;midbrain-e10.5d_DS53205;midbrain-e11.5d_DS33935;midbrain-e14.5d_DS29597;neuraltube-e10.5d_DS53209;neuraltube-e11.5d_DS33945;neuraltube-e11.5d_DS35122;retina-e14.5d_DS28360;yolksac-e10.5d_DS45287
chr1	12693300	12693540	4169	Muller_Retina_Glia-P12_DS27620;R1-DS23677;ZhBTc4-DS15497;ZhBTc4-DS17616;craniofacial-e10.5d_DS44757;craniofacial-e10.5d_DS53173;craniofacial-e11.5d_DS30064;craniofacial-e14.5d_DS29579;craniofacial-e14.5d_DS29581;embryo-e10.0d_DS53214;embryo-e10.5d_DS28755;embryo-e10.5d_DS28916;embryo-e10d_DS29623;embryo-e11d_DS29237;embryo-e11d_DS29242;forebrain-d11.5_DS33930;forebrain-e10.5d_DS53177;forebrain-e11.5d_DS30069;forebrain-e14.5d_DS29586;heart-e10.5d_DS44773;heart-e10.5d_DS53179;hindbrain-P0_DS28073;hindbrain-P0_DS29484;hindbrain-e10.5d_DS53182;hindbrain-e11.5d_DS33941;hindbrain-e14.5d_DS29591;intestine-e14.5_DS28910;intestine-e14.5_DS29721;limb-e10.5d_DS44776;limb-e11.5d_DS30093;limb-e11.5d_DS35114;limb-e14.5d_DS28901;limb-e14.5d_DS29602;lung-e14.5d_DS29609;mBrain-DS12727;mCD1-DS17129;mCD1-DS17221;mCJ7-DS13320;mCerebrum-DS14024;mForelimbBuds-DS18192;mForelimbBuds-DS18275;mHeart-DS17909;mHeart-DS18138;mHeart-P0_DS39823;mHindlimbsBuds-DS18279;mKidney-P0_DS39910;mKidney-P0_DS39926;mLung-DS14479;mLung-P0_DS39832;mLung-P0_DS39845;mMesoderm-DS18198;mMesoderm-DS18357;mMuscle_Skeletal-DS18130;mNIH_3T3-DS16900;mRetina-DS20004;mStomach-P0_DS39852;mfBrain-DS14536;mfBrain-DS14537;mfBrain-DS19690;midbrain-P0_DS28061;midbrain-P0_DS29479;midbrain-e10.5d_DS53205;midbrain-e14.5d_DS29597;neuraltube-e10.5d_DS53209;neuraltube-e11.5d_DS35122;retina-e14.5d_DS28360;retina-e14.5d_DS30009;yolksac-e10.5d_DS45287
chr1	12693620	12693820	4170	Muller_Retina_Glia-P12_DS23706;Muller_Retina_Glia-P12_DS27620;Muller_Retina_Glia-P12_DS27625;hindbrain-P0_DS28073;mHeart-DS18138;midbrain-P0_DS29479
chr1	12694300	12694560	4171	Muller_Retina_Glia-P12_DS23706;Muller_Retina_Glia-P12_DS27620;Muller_Retina_Glia-P12_DS27625
chr1	12695394	12695451	4172	mHeart-DS18138;mKidney-P0_DS39910;mKidney-P0_DS39926;thymus-P0_DS29715
chr1	12697828	12697970	4173	Muller_Retina_Glia-P12_DS23706;Muller_Retina_Glia-P12_DS27620;lung-e14.5d_DS29609;mHeart-DS17909;mKidney-P0_DS39910;mRetina-DS20004;midbrain-e10.5d_DS53205
chr1	12698037	12698260	4174	Muller_Retina_Glia-P12_DS23706;Muller_Retina_Glia-P12_DS27620;Muller_Retina_Glia-P12_DS27625;R1-DS23677;ZhBTc4-DS15236;ZhBTc4-DS17562;craniofacial-e10.5d_DS44757;craniofacial-e10.5d_DS53173;craniofacial-e11.5d_DS30064;craniofacial-e14.5d_DS29579;embryo-e10.0d_DS53214;embryo-e10.5d_DS28755;embryo-e10.5d_DS28916;embryo-e10d_DS29623;embryo-e11d_DS29237;embryo-e11d_DS29242;embryo-e9.5d_DS45277;hindbrain-e10.5d_DS53182;hindbrain-e11.5d_DS33941;limb-e10.5d_DS53189;limb-e11.5d_DS30093;lung-e14.5d_DS29609;mHeart-DS18138;mKidney-DS13948;mKidney-DS17298;mKidney-P0_DS39910;mKidney-P0_DS39926;mLiver-DS14605;mLung-DS14479;mRetina-DS20004;yolksac-e10.5d_DS45287
chr1	12699160	12699320	4175	3T3_L1_PreAdipocytes-DS22637;CH12-DS22542;MEL-DS13036;MEL-DS13042;PMTPU_10c-DS21963;PMTPU_10i-DS21968;R1-DS23677;ZhBTc4-DS15236;ZhBTc4-DS17562;ZhBTc4-DS17616;embryo-e10.5d_DS28916;embryo-e10d_DS29623;m416B-DS14099;mCJ7-DS13320;mGER-DS15395;mNIH_3T3-DS16900;mPATSKI-DS15692;mPATSKI-DS15697
chr1	12700418	12700560	4176
chr1	12701180	12701440	4177	Muller_Retina_Glia-P12_DS23706;Muller_Retina_Glia-P12_DS27620;Muller_Retina_Glia-P12_DS27625;mRetina-DS20004;retina-e14.5d_DS30009
chr1	12701740	12701960	4178	R1-DS23677;ZhBTc4-DS15236;ZhBTc4-DS17562;ZhBTc4-DS17616;m416B-DS14099;mA20-DS16695;mCJ7-DS13094;mCJ7-DS13320
chr1	12702030	12702196	4179	3T3_L1_Adipocytes-DS22742;3T3_L1_Adipocytes-DS22747;mCerebellum-DS14034;mFatPad-DS14020;mKidney-DS13948;mLiver-DS14193;mLiver-DS14455;mLiver-DS14605;mLiver-DS14609
chr1	12702240	12702440	4180	R1-DS23677;ZhBTc4-DS15236;ZhBTc4-DS17562;ZhBTc4-DS17616
chr1	12704580	12704800	4181	Muller_Retina_Glia-P12_DS23706;Muller_Retina_Glia-P12_DS27620;craniofacial-e14.5d_DS29579;craniofacial-e14.5d_DS29581;forebrain-e14.5d_DS29586;forebrain-e14.5d_DS37209;hindbrain-P0_DS28073;hindbrain-P0_DS29484;hindbrain-e14.5d_DS28886;hindbrain-e14.5d_DS29591;lung-e14.5d_DS29609;mNIH_3T3-DS16900;mRetina-DS20000;mRetina-DS20004;mfBrain-DS14536;midbrain-P0_DS29479;midbrain-e14.5d_DS29597;retina-e14.5d_DS28360;retina-e14.5d_DS30009
chr1	12706394	12706566	4182	Muller_Retina_Glia-P12_DS23706;R1-DS23677;ZhBTc4-DS17616;craniofacial-e11.5d_DS30064;embryo-e10d_DS29623;forebrain-e14.5d_DS29586;forebrain-e14.5d_DS37209;hindbrain-P0_DS29484;hindbrain-e11.5d_DS33941;hindbrain-e14.5d_DS29591;mBrain-DS12727;mGER-DS15405;mfBrain-DS14536;midbrain-P0_DS29479;midbrain-e11.5d_DS33935;midbrain-e14.5d_DS29597
chr1	12707679	12707840	4183	R1-DS23677;ZhBTc4-DS15236;ZhBTc4-DS17562;ZhBTc4-DS17616;forebrain-d11.5_DS33930;limb-e10.5d_DS53189;mfBrain-DS14536
chr1	12710720	12710940	4184	Muller_Retina_Glia-P12_DS23706;craniofacial-e11.5d_DS30064;craniofacial-e14.5d_DS29579;craniofacial-e14.5d_DS29581;embryo-e10.5d_DS28755;embryo-e10.5d_DS28916;embryo-e10d_DS29623;embryo-e11d_DS29242;embryo-e9.5d_DS45277;forebrain-e14.5d_DS29586;hindbrain-e10.5d_DS45296;hindbrain-e11.5d_DS33941;hindbrain-e14.5d_DS29591;lung-e14.5d_DS29609;mMesoderm-DS18357;mfBrain-DS14536;midbrain-e11.5d_DS33935;midbrain-e14.5d_DS29597;neuraltube-e11.5d_DS33945
chr1	12711280	12711494	4185	CH12-DS22542;E14-DS18505;E14-DS21450;Muller_Retina_Glia-P12_DS23706;Muller_Retina_Glia-P12_DS27620;Muller_Retina_Glia-P12_DS27625;R1-DS23677;R1-DS23701;ZhBTc4-DS15236;ZhBTc4-DS15337;ZhBTc4-DS15497;ZhBTc4-DS17562;ZhBTc4-DS17616;craniofacial-e10.5d_DS44757;craniofacial-e10.5d_DS53173;craniofacial-e11.5d_DS30064;craniofacial-e14.5d_DS29579;embryo-e10.0d_DS53214;embryo-e10.5d_DS28755;embryo-e10.5d_DS28916;embryo-e10d_DS29623;embryo-e11d_DS29237;embryo-e11d_DS29242;embryo-e9.5d_DS45277;forebrain-d11.5_DS33930;forebrain-e11.5d_DS30069;forebrain-e14.5d_DS37209;hindbrain-e10.5d_DS45296;hindbrain-e10.5d_DS53182;hindbrain-e11.5d_DS33941;mCJ7-DS13094;mCJ7-DS13320;mESC_F4WT-DS17060;mESC_F4WT-DS17613;mESC_FIKO-DS17063;mESC_FIKO-DS18365;mRetina-DS20004;mStomach-P0_DS39849;mfBrain-DS14536;midbrain-e11.5d_DS33935;retina-e14.5d_DS30009;thymus-P0_DS28064;thymus-P0_DS29715
chr1	12713380	12713760	4186	Muller_Retina_Glia-P12_DS23706;Muller_Retina_Glia-P12_DS27620;Muller_Retina_Glia-P12_DS27625;craniofacial-e14.5d_DS29579;craniofacial-e14.5d_DS29581;hindbrain-e14.5d_DS29591;mRetina-DS20004;midbrain-P0_DS29479;retina-e14.5d_DS28360;retina-e14.5d_DS30009
chr1	12714740	12714960	4187	Muller_Retina_Glia-P12_DS23706;Muller_Retina_Glia-P12_DS27620;Muller_Retina_Glia-P12_DS27625;mHeart-DS18138;mNIH_3T3-DS16900
chr1	12715489	12715720	4188	Muller_Retina_Glia-P12_DS23706;Muller_Retina_Glia-P12_DS27620;Muller_Retina_Glia-P12_DS27625;R1-DS23677;ZhBTc4-DS15236;ZhBTc4-DS17562;ZhBTc4-DS17616;craniofacial-e11.5d_DS30064;craniofacial-e14.5d_DS29579;embryo-e10.0d_DS53214;embryo-e10.5d_DS28755;embryo-e10.5d_DS28916;embryo-e10d_DS29623;embryo-e11d_DS29237;embryo-e11d_DS29242;limb-e14.5d_DS28901;limb-e14.5d_DS29602;mBrain-DS11113;mBrain-DS12727;mBrain-DS13612;mCJ7-DS13320;mFibroblast-DS10088;mHeart-DS17909;mHeart-DS18138;mKidney-P0_DS39910;mKidney-P0_DS39926;mLung-DS14479;mMesoderm-DS18198;mMuscle_Skeletal-DS18130;mMuscle_Skeletal-DS18892;mNIH_3T3-DS16900;mNIH_3T3-DS16909;mPATSKI-DS15692;mPATSKI-DS15697;mStomach-P0_DS39849;neuraltube-e11.5d_DS35122
chr1	12717966	12718068	4189	embryo-e11d_DS29237;hindbrain-P0_DS29484;hindbrain-e14.5d_DS28886
chr1	12718140	12718580	4190	E14-DS18505;E14-DS21450;Muller_Retina_Glia-P12_DS23706;Muller_Retina_Glia-P12_DS27620;Muller_Retina_Glia-P12_DS27625;R1-DS23677;R1-DS23701;ZhBTc4-DS15236;ZhBTc4-DS15299;ZhBTc4-DS15337;ZhBTc4-DS15497;ZhBTc4-DS17562;ZhBTc4-DS17616;craniofacial-e10.5d_DS44757;craniofacial-e10.5d_DS53173;craniofacial-e11.5d_DS30064;craniofacial-e14.5d_DS29579;craniofacial-e14.5d_DS29581;embryo-e10.0d_DS53214;embryo-e10.5d_DS28755;embryo-e10.5d_DS28916;embryo-e10d_DS29623;embryo-e11d_DS29237;embryo-e11d_DS29242;embryo-e9.5d_DS45277;forebrain-P0_DS28085;forebrain-d11.5_DS33930;forebrain-e10.5d_DS45292;forebrain-e10.5d_DS53177;forebrain-e11.5d_DS30069;forebrain-e14.5d_DS29586;forebrain-e14.5d_DS37209;heart-e10.5d_DS44773;heart-e10.5d_DS53179;hindbrain-P0_DS28073;hindbrain-P0_DS29484;hindbrain-e10.5d_DS45296;hindbrain-e10.5d_DS53182;hindbrain-e11.5d_DS30057;hindbrain-e11.5d_DS33941;hindbrain-e14.5d_DS28886;hindbrain-e14.5d_DS29591;intestine-e14.5_DS28910;intestine-e14.5_DS29721;limb-e10.5d_DS44776;limb-e10.5d_DS53189;limb-e11.5d_DS30093;limb-e11.5d_DS35114;limb-e14.5d_DS28901;limb-e14.5d_DS29602;lung-e14.5d_DS29609;m3134-DS8497;mBrain-DS11113;mBrain-DS11123;mBrain-DS11128;mBrain-DS12727;mBrain-DS13612;mBrain-DS14445;mBrain-DS14617;mCD1-DS17129;mCJ7-DS13094;mCJ7-DS13320;mCerebellum-DS19087;mCerebrum-DS14024;mCerebrum-DS14499;mCerebrum-DS14500;mESC_F4WT-DS17060;mESC_F4WT-DS17613;mESC_FIKO-DS17063;mFatPad-DS14020;mFibroblast-DS10085;mFibroblast-DS10088;mForelimbBuds-DS18192;mForelimbBuds-DS18275;mGenitalFatPad-DS18780;mHeart-DS17909;mHeart-DS18138;mHeart-P0_DS39823;mHeart-P0_DS39828;mHindlimbsBuds-DS18279;mIntestine_Large-DS18784;mKidney-DS13948;mKidney-DS17298;mKidney-P0_DS39910;mKidney-P0_DS39926;mLiver-DS14452;mLiver-DS14455;mLiver-DS14476;mLiver-DS14605;mLiver-DS16740;mLiver-DS16853;mLiver-DS16858;mLiver-DS19375;mLiver-DS19636;mLiver-P0_DS39858;mLiver-e11.5_DS30095B;mLung-DS14479;mLung-DS14480;mLung-DS17292;mLung-P0_DS39832;mLung-P0_DS39845;mMesoderm-DS18198;mMesoderm-DS18357;mMuscle_Skeletal-DS18130;mMuscle_Skeletal-DS18892;mNIH_3T3-DS16900;mNIH_3T3-DS16909;mRetina-DS19060;mRetina-DS20004;mStomach-P0_DS39849;mStomach-P0_DS39852;mTR-DS17864;mfBrain-DS14536;midbrain-P0_DS28061;midbrain-P0_DS29479;midbrain-e10.5d_DS45299;midbrain-e10.5d_DS53205;midbrain-e11.5d_DS33935;midbrain-e14.5d_DS29597;neuraltube-e10.5d_DS53209;neuraltube-e11.5d_DS33945;neuraltube-e11.5d_DS35122;retina-e14.5d_DS28360;retina-e14.5d_DS30009;yolksac-e10.5d_DS45287
chr1	12718940	12719160	4191	Muller_Retina_Glia-P12_DS23706;Muller_Retina_Glia-P12_DS27620;Muller_Retina_Glia-P12_DS27625;ZhBTc4-DS17616;craniofacial-e11.5d_DS30064;embryo-e10.5d_DS28755;embryo-e10.5d_DS28916;embryo-e10d_DS29623;lung-e14.5d_DS29609;mBrain-DS12727;mCJ7-DS13320;mFibroblast-DS10085;mFibroblast-DS10088;mHeart-DS18138;mKidney-DS13948;mKidney-P0_DS39910;mKidney-P0_DS39926;mLung-DS14479;mLung-P0_DS39845;mMuscle_Skeletal-DS18130;mNIH_3T3-DS16900;mRetina-DS20004
chr1	12719269	12719540	4192	Muller_Retina_Glia-P12_DS23706;Muller_Retina_Glia-P12_DS27620;Muller_Retina_Glia-P12_DS27625
chr1	12720320	12720500	4193	lung-e14.5d_DS29609;mHeart-DS18138;mKidney-DS13948;mMuscle_Skeletal-DS18130
chr1	12721560	12721795	4194	Muller_Retina_Glia-P12_DS23706;Muller_Retina_Glia-P12_DS27620;Muller_Retina_Glia-P12_DS27625;craniofacial-e11.5d_DS30064;craniofacial-e14.5d_DS29579;craniofacial-e14.5d_DS29581;embryo-e10.5d_DS28916;embryo-e11d_DS29242;limb-e11.5d_DS35114;limb-e14.5d_DS28901;limb-e14.5d_DS29602;mForelimbBuds-DS18192
chr1	12723400	12723609	4195	ZhBTc4-DS15236;ZhBTc4-DS17562;craniofacial-e10.5d_DS44757;craniofacial-e10.5d_DS53173;craniofacial-e11.5d_DS30064;embryo-e10.5d_DS28755;embryo-e10.5d_DS28916;embryo-e10d_DS29623;embryo-e11d_DS29237;embryo-e11d_DS29242;mKidney-DS13948
chr1	12724740	12724960	4196	R1-DS23677;R1-DS23701;ZhBTc4-DS15236;ZhBTc4-DS17562;ZhBTc4-DS17616
chr1	12725280	12725390	4197	mMuscle_Skeletal-DS18130
chr1	12729420	12729576	4198	CH12-DS22536;CH12-DS22542;PMTPU_10c-DS20655;ZhBTc4-DS17616;craniofacial-e11.5d_DS30064;embryo-e10.5d_DS28916;mA20-DS16690;mA20-DS16695;mRetina-DS20004;midbrain-e11.5d_DS33935
chr1	12729644	12729803	4199	R1-DS23677;craniofacial-e10.5d_DS44757;embryo-e10.0d_DS53214;embryo-e10.5d_DS28755;embryo-e10.5d_DS28916;embryo-e10d_DS29623;embryo-e11d_DS29237;embryo-e11d_DS29242;forebrain-e10.5d_DS53177;heart-e10.5d_DS44773;hindbrain-P0_DS29484;hindbrain-e10.5d_DS45296;hindbrain-e10.5d_DS53182;hindbrain-e11.5d_DS30057;hindbrain-e11.5d_DS33941;mRetina-DS20004;mfBrain-DS14536;midbrain-e10.5d_DS45299;midbrain-e10.5d_DS53205;neuraltube-e11.5d_DS33945;neuraltube-e11.5d_DS35122
chr1	12733040	12733215	4200	R1-DS23677;ZhBTc4-DS17616;mCJ7-DS13320
chr1	12733807	12733925	4201	Muller_Retina_Glia-P12_DS23706;lung-e14.5d_DS29609
chr1	12734400	12734700	4202	Muller_Retina_Glia-P12_DS23706;Muller_Retina_Glia-P12_DS27620;Muller_Retina_Glia-P12_DS27625;craniofacial-e14.5d_DS29579;craniofacial-e14.5d_DS29581;embryo-e10.5d_DS28916;limb-e14.5d_DS29602;lung-e14.5d_DS29609;mFibroblast-DS10085;mFibroblast-DS10088;mHeart-DS17909;mHeart-DS18138;mHeart-P0_DS39823;mHeart-P0_DS39828;mKidney-DS13948;mKidney-P0_DS39910;mKidney-P0_DS39926;mLiver-DS14605;mLung-DS14479;mLung-DS14480;mLung-DS17292;mLung-P0_DS39832;mLung-P0_DS39845;mPATSKI-DS15692;mPATSKI-DS15697;mRetina-DS20000;mRetina-DS20004;retina-e14.5d_DS30009
chr1	12736200	12736299	4203	limb-e11.5d_DS35114
chr1	12736640	12736993	4204	Muller_Retina_Glia-P12_DS23706;Muller_Retina_Glia-P12_DS27620;Muller_Retina_Glia-P12_DS27625;craniofacial-e14.5d_DS29579;forebrain-e14.5d_DS29586;forebrain-e14.5d_DS37209;hindbrain-P0_DS29484;limb-e14.5d_DS28901;limb-e14.5d_DS29602;mRetina-DS20004;mfBrain-DS14536
chr1	12740304	12740920	4205	Muller_Retina_Glia-P12_DS23706;Muller_Retina_Glia-P12_DS27620;Muller_Retina_Glia-P12_DS27625;mCJ7-DS13320
chr1	12742080	12742257	4206	MEL-DS13036;Muller_Retina_Glia-P12_DS27620;Muller_Retina_Glia-P12_DS27625;R1-DS23677;m416B-DS14099;mCJ7-DS13320
chr1	12742570	12743340	4207	ZhBTc4-DS15236;mCJ7-DS13320
chr1	12744292	12744440	4208	ZhBTc4-DS15497;mCJ7-DS13320;mESC_F4WT-DS17060
chr1	12744660	12745000	4209	CH12-DS22536;CH12-DS22542;E14-DS18505;E14-DS21450;Muller_Retina_Glia-P12_DS23706;Muller_Retina_Glia-P12_DS27620;Muller_Retina_Glia-P12_DS27625;R1-DS23677;R1-DS23701;ZhBTc4-DS15236;ZhBTc4-DS15299;ZhBTc4-DS15337;ZhBTc4-DS15497;ZhBTc4-DS17562;ZhBTc4-DS17616;craniofacial-e10.5d_DS44757;craniofacial-e11.5d_DS30064;craniofacial-e14.5d_DS29579;craniofacial-e14.5d_DS29581;embryo-e10.5d_DS28916;embryo-e10d_DS29623;embryo-e11d_DS29242;forebrain-d11.5_DS33930;forebrain-e10.5d_DS53177;forebrain-e14.5d_DS29586;limb-e11.5d_DS35114;limb-e14.5d_DS28901;limb-e14.5d_DS29602;lung-e14.5d_DS29609;mCD19-DS16168;mCJ7-DS13094;mCJ7-DS13320;mESC_F4WT-DS17060;mESC_F4WT-DS17613;mESC_FIKO-DS17063;mESC_FIKO-DS18365;mFibroblast-DS10088;mForelimbBuds-DS18192;mForelimbBuds-DS18275;mHeart-DS17909;mHeart-DS18138;mHindlimbsBuds-DS18279;mKidney-P0_DS39910;mKidney-P0_DS39926;mLung-DS14479;mLung-P0_DS39832;mLung-P0_DS39845;mMuscle_Skeletal-DS18130;mNIH_3T3-DS16900;mPATSKI-DS15697;mRetina-DS20004;mfBrain-DS14536;yolksac-e10.5d_DS45287
chr1	12745040	12745325	4210	ZhBTc4-DS15299;ZhBTc4-DS17616;craniofacial-e14.5d_DS29579;mCJ7-DS13094;mCJ7-DS13320
chr1	12745800	12745943	4211	3T3_L1_PreAdipocytes-DS22637;R1-DS23677;ZhBTc4-DS17616;mCJ7-DS13320
chr1	12746302	12746987	4212	ZhBTc4-DS15236;mCJ7-DS13320
chr1	12747400	12747620	4213	ZhBTc4-DS15236;ZhBTc4-DS17562;mCJ7-DS13320
chr1	12748640	12748840	4214	CH12-DS22536;CH12-DS22542;craniofacial-e10.5d_DS44757;craniofacial-e10.5d_DS53173;craniofacial-e11.5d_DS30064;craniofacial-e14.5d_DS29579;embryo-e10.0d_DS53214;embryo-e10.5d_DS28755;embryo-e10.5d_DS28916;embryo-e10d_DS29623;embryo-e11d_DS29237;embryo-e11d_DS29242;embryo-e9.5d_DS45277;forebrain-e10.5d_DS45292;forebrain-e10.5d_DS53177;heart-e10.5d_DS44773;hindbrain-e10.5d_DS45296;hindbrain-e10.5d_DS53182;limb-e10.5d_DS44776;limb-e10.5d_DS53189;limb-e11.5d_DS30093;limb-e11.5d_DS35114;limb-e14.5d_DS28901;lung-e14.5d_DS29609;mA20-DS16695;mCD1-DS17129;mCD1-DS17221;mCJ7-DS13320;mForelimbBuds-DS18192;mForelimbBuds-DS18275;mHeart-DS18138;mHindlimbsBuds-DS18279;mKidney-P0_DS39910;mKidney-P0_DS39926;mLiver-P0_DS39858;mMesoderm-DS18198;mMesoderm-DS18357;mNIH_3T3-DS16900;midbrain-e10.5d_DS53205;neuraltube-e10.5d_DS53209
chr1	12749148	12749408	4215	R1-DS23677;ZhBTc4-DS15236;craniofacial-e14.5d_DS29579;mHeart-P0_DS39823;mHeart-P0_DS39828
chr1	12751440	12751620	4216	R1-DS23677;R1-DS23701;embryo-e10.5d_DS28916;mCJ7-DS13320
chr1	12754098	12754391	4217	E14-DS21450;R1-DS23677;R1-DS23701;ZhBTc4-DS15236;ZhBTc4-DS15337;ZhBTc4-DS17562;ZhBTc4-DS17616;craniofacial-e10.5d_DS44757;craniofacial-e11.5d_DS30064;embryo-e10.0d_DS53214;embryo-e10.5d_DS28755;embryo-e10.5d_DS28916;embryo-e10d_DS29623;embryo-e11d_DS29237;embryo-e11d_DS29242;embryo-e9.5d_DS45277;forebrain-e10.5d_DS45292;hindbrain-e10.5d_DS45296;hindbrain-e10.5d_DS53182;mCJ7-DS13094;mCJ7-DS13320;mESC_FIKO-DS17063;midbrain-e10.5d_DS45299;midbrain-e10.5d_DS53205;midbrain-e11.5d_DS33935;neuraltube-e10.5d_DS53209;neuraltube-e11.5d_DS35122;yolksac-e10.5d_DS45287
chr1	12754740	12754894	4218	CH12-DS22536;CH12-DS22542;PMTPU_10i-DS21968;embryo-e10d_DS29623;m416B-DS14099;mA20-DS16695;mB-DS17866;mBrain-DS12727;mCD19-DS16168;mCJ7-DS13320;mHeart-DS18138;mKidney-DS13948;mKidney-DS17298;mKidney-P0_DS39910;mLiver-P0_DS39858;mLung-DS14479;mMuscle_Skeletal-DS18130
chr1	12755780	12755980	4219	CH12-DS22536;CH12-DS22542;mB-DS17866;mCD19-DS16168;mLiver-P0_DS39858
chr1	12759640	12759900	4220	Muller_Retina_Glia-P12_DS23706;Muller_Retina_Glia-P12_DS27620;Muller_Retina_Glia-P12_DS27625;R1-DS23677;intestine-e14.5_DS28910;lung-e14.5d_DS29609;midbrain-e11.5d_DS33935
chr1	12760725	12760920	4221	CH12-DS22536;CH12-DS22542;craniofacial-e14.5d_DS29579;craniofacial-e14.5d_DS29581;limb-e14.5d_DS28901;lung-e14.5d_DS29609;mA20-DS16695;mLung-DS14479;mNIH_3T3-DS16900;mPATSKI-DS15692;mPATSKI-DS15697
chr1	12761421	12761600	4222
chr1	12761940	12762180	4223	R1-DS23677;ZhBTc4-DS15236;mHeart-DS18138;mMesoderm-DS18198;mMuscle_Skeletal-DS18130
chr1	12762658	12762860	4224	R1-DS23677;ZhBTc4-DS15236;ZhBTc4-DS15337;ZhBTc4-DS17616;mCJ7-DS13094;mCJ7-DS13320
chr1	12763240	12763520	4225	E14-DS21450;R1-DS23677;R1-DS23701;ZhBTc4-DS15236;ZhBTc4-DS15337;ZhBTc4-DS15497;ZhBTc4-DS17616;mCJ7-DS13094;mCJ7-DS13320;mESC_FIKO-DS17063;mHeart-DS18138;mMuscle_Skeletal-DS18130;yolksac-e10.5d_DS45287
chr1	12764240	12764420	4226	mHeart-DS17909;mHeart-DS18138;mHeart-P0_DS39823;mHeart-P0_DS39828;mKidney-DS13948;mKidney-P0_DS39910;mKidney-P0_DS39926;mLung-DS14479;mLung-P0_DS39845;mMuscle_Skeletal-DS18130;mMuscle_Skeletal-DS18892
chr1	12764554	12764780	4227	craniofacial-e14.5d_DS29579;limb-e14.5d_DS28901;limb-e14.5d_DS29602;lung-e14.5d_DS29609;mBrain-DS11113;mBrain-DS11123;mBrain-DS12727;mBrain-DS14617;mCerebrum-DS14024;mCerebrum-DS14499;mCerebrum-DS14500;mFibroblast-DS10085;mFibroblast-DS10088;mHeart-DS17909;mHeart-DS18138;mHeart-P0_DS39823;mHeart-P0_DS39828;mKidney-DS13948;mKidney-DS17298;mKidney-P0_DS39910;mKidney-P0_DS39926;mLiver-DS14605;mLung-DS14479;mLung-DS14480;mLung-P0_DS39832;mLung-P0_DS39845;mMuscle_Skeletal-DS18130;mMuscle_Skeletal-DS18892;mNIH_3T3-DS16900;mfBrain-DS14536;midbrain-P0_DS29479;yolksac-e10.5d_DS45287
chr1	12764860	12765120	4228	ZhBTc4-DS15236;mCJ7-DS13320;mHeart-DS18138;mHeart-P0_DS39823
chr1	12765340	12765421	4229
chr1	12765483	12765520	4230
chr1	12765580	12765840	4231	CH12-DS22536;CH12-DS22542;mHeart-DS18138;mHeart-P0_DS39823;mHeart-P0_DS39828;mMuscle_Skeletal-DS18130
chr1	12766891	12766948	4232
chr1	12767320	12767480	4233
chr1	12768240	12768420	4234	Muller_Retina_Glia-P12_DS23706;Muller_Retina_Glia-P12_DS27620;Muller_Retina_Glia-P12_DS27625;craniofacial-e14.5d_DS29579;craniofacial-e14.5d_DS29581;limb-e14.5d_DS29602;lung-e14.5d_DS29609;mHeart-DS18138;mHeart-P0_DS39823;mHeart-P0_DS39828;mKidney-DS13948;mKidney-DS17298;mKidney-P0_DS39910;mKidney-P0_DS39926;mLiver-DS14605;mLung-DS14479;mLung-DS17292;mLung-P0_DS39832;mLung-P0_DS39845;mPATSKI-DS15697;mRetina-DS20004;midbrain-P0_DS29479
chr1	12769080	12769180	4235
chr1	12769433	12769520	4236
chr1	12770060	12770460	4237
chr1	12770620	12770880	4238
chr1	12771060	12771220	4239	heart-e10.5d_DS44773;mBrain-DS11123;mBrain-DS11128;mBrain-DS12727;mBrain-DS13612
chr1	12771480	12771760	4240	Muller_Retina_Glia-P12_DS27620;Muller_Retina_Glia-P12_DS27625;craniofacial-e14.5d_DS29579;forebrain-e14.5d_DS37209;hindbrain-P0_DS29484;limb-e14.5d_DS29602;mATn-DS17070;mBrain-DS11123;mFibroblast-DS10085;mHeart-DS17909;mHeart-DS18138;mHeart-P0_DS39823;mHeart-P0_DS39828;mLung-DS14479;mMuscle_Skeletal-DS18130;mMuscle_Skeletal-DS18892;mfBrain-DS14536
chr1	12772060	12772200	4241
chr1	12772840	12772900	4242	craniofacial-e14.5d_DS29579
chr1	12773260	12773480	4243
chr1	12773840	12774020	4244
chr1	12774820	12775020	4245	midbrain-e11.5d_DS33935
chr1	12775200	12775460	4246	PMTPU_10i-DS21969;mHeart-DS18138;mMuscle_Skeletal-DS18130;mMuscle_Skeletal-DS18892
chr1	12775680	12775900	4247	craniofacial-e10.5d_DS44757;craniofacial-e10.5d_DS53173;craniofacial-e11.5d_DS30064;mFibroblast-DS10085;mHeart-DS18138;mfBrain-DS14536
chr1	12776240	12776458	4248	craniofacial-e10.5d_DS44757;craniofacial-e10.5d_DS53173;craniofacial-e11.5d_DS30064;craniofacial-e14.5d_DS29579;craniofacial-e14.5d_DS29581;embryo-e10.5d_DS28755;embryo-e10.5d_DS28916;embryo-e10d_DS29623;embryo-e11d_DS29237;embryo-e11d_DS29242;forebrain-e10.5d_DS45292;forebrain-e10.5d_DS53177;limb-e11.5d_DS35114;mFibroblast-DS10085;mFibroblast-DS10088;mForelimbBuds-DS18192;mHindlimbsBuds-DS18279;mKidney-P0_DS39910;mKidney-P0_DS39926;mMuscle_Skeletal-DS18130;mMuscle_Skeletal-DS18892;mNIH_3T3-DS16900;mfBrain-DS14536
chr1	12776765	12777040	4249	craniofacial-e10.5d_DS44757;craniofacial-e10.5d_DS53173;craniofacial-e11.5d_DS30064;craniofacial-e14.5d_DS29579;embryo-e10.5d_DS28755;embryo-e10.5d_DS28916;intestine-e14.5_DS28910;limb-e11.5d_DS30093;limb-e11.5d_DS35114;limb-e14.5d_DS28901;limb-e14.5d_DS29602;mFatPad-DS14021;mForelimbBuds-DS18192;mForelimbBuds-DS18275;mLiver-DS14609;mMesoderm-DS18198;mStomach-P0_DS39852;retina-e14.5d_DS28360;retina-e14.5d_DS30009
chr1	12777048	12777220	4250	3T3_L1_Adipocytes-DS22747;Muller_Retina_Glia-P12_DS23706;Muller_Retina_Glia-P12_DS27620;Muller_Retina_Glia-P12_DS27625;craniofacial-e10.5d_DS53173;craniofacial-e11.5d_DS30064;craniofacial-e14.5d_DS29579;embryo-e10.5d_DS28755;forebrain-e14.5d_DS37209;limb-e10.5d_DS44776;mFatPad-DS14021;mFibroblast-DS10085;mFibroblast-DS10088;mGenitalFatPad-DS18780;mHeart-DS18138;mKidney-DS13948;mKidney-P0_DS39926;mLiver-DS14005;mLiver-DS14452;mLiver-DS14455;mLiver-DS14475;mLiver-DS14605;mLiver-DS14609;mLiver-DS19375;mLiver-DS19636;mLiver-P0_DS39858;mLung-DS14479;mLung-P0_DS39832;mLung-P0_DS39845;mMuscle_Skeletal-DS18130;mNIH_3T3-DS16900;mNIH_3T3-DS16909;mRetina-DS20004;mStomach-P0_DS39849;mStomach-P0_DS39852;retina-e14.5d_DS28360;retina-e14.5d_DS30009
chr1	12777500	12777760	4251	mFatPad-DS14020;mFatPad-DS14021;mGenitalFatPad-DS18780;mLung-DS14479;mLung-P0_DS39832;mLung-P0_DS39845
chr1	12778200	12778380	4252
chr1	12779064	12779180	4253
chr1	12779560	12779740	4254	heart-e10.5d_DS44773;mLiver-e11.5_DS30095B
chr1	12780100	12780240	4255	heart-e10.5d_DS44773
chr1	12780500	12780840	4256	heart-e10.5d_DS44773
chr1	12781157	12781358	4257	PMTPU_10i-DS21968;hindbrain-P0_DS29484;hindbrain-e14.5d_DS29591;mfBrain-DS14536
chr1	12781443	12781817	4258	craniofacial-e14.5d_DS29579;heart-e10.5d_DS44773;hindbrain-P0_DS29484;mRetina-DS19060;mRetina-DS20000;mfBrain-DS14536;midbrain-e14.5d_DS29597
chr1	12781860	12782080	4259	craniofacial-e14.5d_DS29579;heart-e10.5d_DS44773
chr1	12782520	12782660	4260	heart-e10.5d_DS44773
chr1	12783140	12783300	4261	heart-e10.5d_DS44773
chr1	12783891	12783983	4262	craniofacial-e14.5d_DS29579;heart-e10.5d_DS44773;mRetina-DS20004
chr1	12784809	12784880	4263
chr1	12785100	12785634	4264	craniofacial-e10.5d_DS53173;craniofacial-e14.5d_DS29579;forebrain-P0_DS28085;forebrain-e14.5d_DS29586;forebrain-e14.5d_DS37209;heart-e10.5d_DS44773;hindbrain-P0_DS28073;hindbrain-P0_DS29484;hindbrain-e11.5d_DS30057;hindbrain-e14.5d_DS29591;mBrain-DS12727;mCerebrum-DS14499;mRetina-DS20004;mfBrain-DS14536;midbrain-P0_DS28061;midbrain-e10.5d_DS45299;midbrain-e10.5d_DS53205;midbrain-e11.5d_DS33935;midbrain-e14.5d_DS29597;retina-e14.5d_DS30009
chr1	12785650	12785982	4265	Muller_Retina_Glia-P12_DS27620;Muller_Retina_Glia-P12_DS27625;mKidney-P0_DS39910;mPATSKI-DS15697;midbrain-e10.5d_DS45299;midbrain-e11.5d_DS33935;midbrain-e14.5d_DS29597;retina-e14.5d_DS30009
chr1	12786180	12786460	4266	heart-e10.5d_DS44773;mfBrain-DS14536
chr1	12786480	12786800	4267	heart-e10.5d_DS44773;mHeart-DS17909;mHeart-DS18138;mMuscle_Skeletal-DS18130
chr1	12787480	12787609	4268	heart-e10.5d_DS44773
chr1	12788420	12788660	4269	heart-e10.5d_DS44773
chr1	12789020	12789220	4270	heart-e10.5d_DS44773;mKidney-DS13948
chr1	12790460	12790780	4271	Muller_Retina_Glia-P12_DS23706;Muller_Retina_Glia-P12_DS27620;Muller_Retina_Glia-P12_DS27625;embryo-e10.5d_DS28916;limb-e11.5d_DS35114;limb-e14.5d_DS29602;mCJ7-DS13320
chr1	12791000	12791180	4272	E14-DS21450;R1-DS23677;R1-DS23701;ZhBTc4-DS15236;ZhBTc4-DS17562;ZhBTc4-DS17616;mCJ7-DS13094;mCJ7-DS13320;mESC_FIKO-DS17063;mESC_FIKO-DS18365
chr1	12791300	12791540	4273	R1-DS23677;heart-e10.5d_DS44773;mCJ7-DS13320
chr1	12791820	12792120	4274	embryo-e9.5d_DS45277;heart-e10.5d_DS44773;limb-e10.5d_DS44776;mHeart-DS18138;mKidney-P0_DS39926
chr1	12792140	12792340	4275	heart-e10.5d_DS44773;limb-e10.5d_DS44776;limb-e11.5d_DS35114;limb-e14.5d_DS29602;mKidney-P0_DS39910;mKidney-P0_DS39926;mMesoderm-DS18198;mMesoderm-DS18357
chr1	12792580	12792720	4276	heart-e10.5d_DS44773
chr1	12793420	12793569	4277	heart-e10.5d_DS44773
chr1	12793800	12794040	4278	heart-e10.5d_DS44773
chr1	12794435	12794512	4279	heart-e10.5d_DS44773
chr1	12795139	12795312	4280	Muller_Retina_Glia-P12_DS27625;R1-DS23677;ZhBTc4-DS15236;ZhBTc4-DS17562;ZhBTc4-DS17616;craniofacial-e14.5d_DS29579;embryo-e10.0d_DS53214;embryo-e10.5d_DS28755;embryo-e10.5d_DS28916;embryo-e10d_DS29623;embryo-e11d_DS29237;embryo-e11d_DS29242;embryo-e9.5d_DS45277;forebrain-e14.5d_DS29586;heart-e10.5d_DS44773;limb-e10.5d_DS44776;limb-e14.5d_DS28901;limb-e14.5d_DS29602;lung-e14.5d_DS29609;mBrain-DS12727;mCJ7-DS13320;mForelimbBuds-DS18192;mHeart-DS18138;mKidney-DS13948;mKidney-P0_DS39910;mKidney-P0_DS39926;mMesoderm-DS18198;mMesoderm-DS18357;mMuscle_Skeletal-DS18130;mfBrain-DS14536;midbrain-P0_DS28061;midbrain-e10.5d_DS53205;midbrain-e14.5d_DS29597;neuraltube-e10.5d_DS53209;neuraltube-e11.5d_DS33945;neuraltube-e11.5d_DS35122;yolksac-e10.5d_DS45287
chr1	12795820	12796040	4281	R1-DS23677;ZhBTc4-DS15236;ZhBTc4-DS17562;ZhBTc4-DS17616;craniofacial-e10.5d_DS44757;embryo-e10.5d_DS28755;embryo-e11d_DS29237;embryo-e11d_DS29242;embryo-e9.5d_DS45277;heart-e10.5d_DS44773;hindbrain-P0_DS28073;mCJ7-DS13320;mNIH_3T3-DS16900;mfBrain-DS14536;mfBrain-DS14537;neuraltube-e11.5d_DS33945
chr1	12796200	12796520	4282	craniofacial-e11.5d_DS30064;embryo-e9.5d_DS45277;heart-e10.5d_DS44773
chr1	12796740	12796940	4283	MEL-DS13036;MLL_AF9-DS22977;R1-DS23677;ZhBTc4-DS15236;ZhBTc4-DS17562;ZhBTc4-DS17616;heart-e10.5d_DS44773;mCJ7-DS13320
chr1	12797100	12797169	4284
chr1	12797920	12798160	4285	heart-e10.5d_DS44773
chr1	12799340	12799560	4286	heart-e10.5d_DS44773
chr1	12799580	12799820	4287	heart-e10.5d_DS44773
chr1	12800314	12800380	4288	heart-e10.5d_DS44773
chr1	12800740	12800909	4289	heart-e10.5d_DS44773;limb-e14.5d_DS28901;mFibroblast-DS10085;mFibroblast-DS10088;mHeart-DS18138;mNIH_3T3-DS16900
chr1	12801020	12801160	4290	heart-e10.5d_DS44773
chr1	12801980	12802220	4291	PMTPU_10i-DS21968;heart-e10.5d_DS44773
chr1	12802320	12802760	4292	heart-e10.5d_DS44773;mPATSKI-DS15697
chr1	12803250	12803440	4293	heart-e10.5d_DS44773
chr1	12803545	12803660	4294	heart-e10.5d_DS44773
chr1	12804140	12804320	4295	heart-e10.5d_DS44773
chr1	12804504	12804580	4296	heart-e10.5d_DS44773
chr1	12804860	12805160	4297	heart-e10.5d_DS44773
chr1	12805440	12805888	4298	forebrain-P0_DS28085;heart-e10.5d_DS44773;mCJ7-DS13320;mfBrain-DS14536;midbrain-e14.5d_DS29597
chr1	12806220	12806360	4299	embryo-e9.5d_DS45277;heart-e10.5d_DS44773;midbrain-P0_DS28061
chr1	12806399	12807400	4300	Muller_Retina_Glia-P12_DS27625;R1-DS23677;ZhBTc4-DS17616;embryo-e9.5d_DS45277;forebrain-P0_DS28085;heart-e10.5d_DS44773;heart-e10.5d_DS53179;limb-e11.5d_DS35114;mCJ7-DS13320;mForelimbBuds-DS18275;mLung-P0_DS39845;mfBrain-DS14536;midbrain-P0_DS28061;midbrain-P0_DS29479
chr1	12807465	12807780	4301	ZhBTc4-DS17616;heart-e10.5d_DS44773;mCJ7-DS13320
chr1	12807931	12808012	4302
chr1	12808100	12808740	4303	R1-DS23677;ZhBTc4-DS15236;ZhBTc4-DS15299;ZhBTc4-DS17562;ZhBTc4-DS17616;craniofacial-e10.5d_DS44757;embryo-e10.0d_DS53214;embryo-e11d_DS29242;embryo-e9.5d_DS45277;heart-e10.5d_DS44773;hindbrain-e10.5d_DS53182;limb-e10.5d_DS44776;limb-e11.5d_DS30093;mCJ7-DS13094;mCJ7-DS13320;mESC_F4WT-DS17613;mfBrain-DS14536;midbrain-e11.5d_DS33935;neuraltube-e10.5d_DS53209;neuraltube-e11.5d_DS33945;neuraltube-e11.5d_DS35122;yolksac-e10.5d_DS45287
chr1	12809200	12809500	4304	ZhBTc4-DS15236;heart-e10.5d_DS44773;midbrain-e11.5d_DS33935
chr1	12810240	12810300	4305	heart-e10.5d_DS44773
chr1	12810532	12810736	4306	MEL-DS13042;ZhBTc4-DS17616;embryo-e9.5d_DS45277;heart-e10.5d_DS44773;mCD19-DS13845;mCJ7-DS13320
chr1	12810940	12811195	4307	craniofacial-e14.5d_DS29579;heart-e10.5d_DS44773;hindbrain-e14.5d_DS28886;mStomach-P0_DS39849
chr1	12811200	12811580	4308	R1-DS23677;ZhBTc4-DS15236;ZhBTc4-DS17562;ZhBTc4-DS17616;craniofacial-e10.5d_DS44757;craniofacial-e10.5d_DS53173;craniofacial-e11.5d_DS30064;craniofacial-e14.5d_DS29579;craniofacial-e14.5d_DS29581;embryo-e10.0d_DS53214;embryo-e10.5d_DS28755;embryo-e10.5d_DS28916;embryo-e10d_DS29623;embryo-e11d_DS29237;embryo-e11d_DS29242;embryo-e9.5d_DS45277;forebrain-P0_DS28085;forebrain-d11.5_DS33930;forebrain-e10.5d_DS45292;forebrain-e10.5d_DS53177;forebrain-e11.5d_DS30069;forebrain-e14.5d_DS29586;heart-e10.5d_DS44773;hindbrain-P0_DS28073;hindbrain-P0_DS29484;hindbrain-e10.5d_DS45296;hindbrain-e10.5d_DS53182;hindbrain-e11.5d_DS30057;hindbrain-e11.5d_DS33941;hindbrain-e14.5d_DS28886;hindbrain-e14.5d_DS29591;intestine-e14.5_DS29721;mCJ7-DS13320;mHeart-DS18138;mHeart-P0_DS39823;mKidney-P0_DS39910;mMesoderm-DS18198;mMesoderm-DS18357;mStomach-P0_DS39849;mfBrain-DS14536;midbrain-P0_DS28061;midbrain-P0_DS29479;midbrain-e10.5d_DS45299;midbrain-e10.5d_DS53205;midbrain-e11.5d_DS33935;midbrain-e14.5d_DS29597;neuraltube-e10.5d_DS53209;neuraltube-e11.5d_DS33945;neuraltube-e11.5d_DS35122;retina-e14.5d_DS30009;yolksac-e10.5d_DS45287
chr1	12811992	12812243	4309	embryo-e10.0d_DS53214;embryo-e10.5d_DS28755;embryo-e10.5d_DS28916;embryo-e10d_DS29623;embryo-e11d_DS29242;forebrain-e10.5d_DS53177;heart-e10.5d_DS44773;hindbrain-e10.5d_DS45296;hindbrain-e11.5d_DS30057;hindbrain-e11.5d_DS33941;mRetina-DS20004;mfBrain-DS14536;neuraltube-e11.5d_DS33945;neuraltube-e11.5d_DS35122;retina-e14.5d_DS30009
chr1	12812480	12812660	4310	craniofacial-e11.5d_DS30064;embryo-e11d_DS29242;forebrain-e11.5d_DS30069;heart-e10.5d_DS44773;lung-e14.5d_DS29609;midbrain-e11.5d_DS33935
chr1	12813760	12814000	4311	forebrain-e11.5d_DS30069;heart-e10.5d_DS44773;midbrain-e11.5d_DS33935
chr1	12814401	12814740	4312	Muller_Retina_Glia-P12_DS27620;Muller_Retina_Glia-P12_DS27625;R1-DS23677;R1-DS23701;ZhBTc4-DS15236;ZhBTc4-DS15337;ZhBTc4-DS17562;ZhBTc4-DS17616;craniofacial-e10.5d_DS44757;craniofacial-e10.5d_DS53173;craniofacial-e14.5d_DS29579;craniofacial-e14.5d_DS29581;embryo-e10.0d_DS53214;embryo-e10.5d_DS28755;embryo-e10.5d_DS28916;embryo-e10d_DS29623;embryo-e11d_DS29242;forebrain-d11.5_DS33930;forebrain-e10.5d_DS45292;forebrain-e10.5d_DS53177;forebrain-e11.5d_DS30069;forebrain-e14.5d_DS29586;heart-e10.5d_DS44773;hindbrain-P0_DS28073;hindbrain-e10.5d_DS45296;hindbrain-e10.5d_DS53182;hindbrain-e11.5d_DS30057;hindbrain-e14.5d_DS29591;mA20-DS16695;mBrain-DS12727;mCJ7-DS13094;mCJ7-DS13320;mMesoderm-DS18198;mMesoderm-DS18357;mPATSKI-DS15692;mPATSKI-DS15697;mfBrain-DS14536;midbrain-P0_DS29479;midbrain-e10.5d_DS45299;midbrain-e10.5d_DS53205;neuraltube-e10.5d_DS53209;neuraltube-e11.5d_DS35122
chr1	12814820	12815280	4313	CH12-DS22536;CH12-DS22542;R1-DS23701;ZhBTc4-DS17616;craniofacial-e10.5d_DS44757;craniofacial-e10.5d_DS53173;craniofacial-e11.5d_DS30064;craniofacial-e14.5d_DS29579;craniofacial-e14.5d_DS29581;embryo-e10.0d_DS53214;embryo-e10.5d_DS28755;embryo-e10.5d_DS28916;embryo-e10d_DS29623;embryo-e11d_DS29237;embryo-e11d_DS29242;embryo-e9.5d_DS45277;forebrain-e10.5d_DS45292;forebrain-e10.5d_DS53177;heart-e10.5d_DS44773;hindbrain-e11.5d_DS30057;limb-e10.5d_DS53189;limb-e11.5d_DS35114;limb-e14.5d_DS29602;mA20-DS16690;mA20-DS16695;mB-DS17866;mCJ7-DS13320;mForelimbBuds-DS18192;mHindlimbsBuds-DS18279;mPATSKI-DS15692;mPATSKI-DS15697;mfBrain-DS14536;midbrain-e10.5d_DS45299;midbrain-e10.5d_DS53205;midbrain-e11.5d_DS33935;midbrain-e14.5d_DS29597
chr1	12815565	12815616	4314	midbrain-e10.5d_DS45299;midbrain-e11.5d_DS33935
chr1	12815740	12815840	4315	heart-e10.5d_DS44773;hindbrain-e11.5d_DS30057
chr1	12816520	12816660	4316	heart-e10.5d_DS44773
chr1	12817380	12817500	4317	heart-e10.5d_DS44773
chr1	12818120	12818520	4318	heart-e10.5d_DS44773
chr1	12819020	12819300	4319	R1-DS23677;ZhBTc4-DS15236;heart-e10.5d_DS44773
chr1	12820140	12820400	4320	forebrain-e11.5d_DS30069;heart-e10.5d_DS44773;mKidney-P0_DS39910;mLung-P0_DS39845
chr1	12821120	12821280	4321	forebrain-e11.5d_DS30069;heart-e10.5d_DS44773
chr1	12821300	12821688	4322	forebrain-e11.5d_DS30069;mPATSKI-DS15692;mPATSKI-DS15697
chr1	12821840	12822180	4323	forebrain-e11.5d_DS30069;heart-e10.5d_DS44773;mLung-DS14479
chr1	12822934	12823320	4324	CH12-DS22536;CH12-DS22542;heart-e10.5d_DS44773
chr1	12823522	12823640	4325	heart-e10.5d_DS44773
chr1	12823940	12824080	4326	heart-e10.5d_DS44773
chr1	12825300	12825420	4327	heart-e10.5d_DS44773
chr1	12825580	12825820	4328	heart-e10.5d_DS44773;mBrain-DS12727;mHeart-DS18138;mHeart-P0_DS39823
chr1	12826120	12826300	4329	craniofacial-e14.5d_DS29579;craniofacial-e14.5d_DS29581;forebrain-e14.5d_DS29586;heart-e10.5d_DS44773;mfBrain-DS14536
chr1	12826660	12826840	4330	heart-e10.5d_DS44773
chr1	12827100	12827260	4331	heart-e10.5d_DS44773
chr1	12827780	12827960	4332	heart-e10.5d_DS44773
chr1	12829360	12829563	4333	R1-DS23677;ZhBTc4-DS15236
chr1	12832720	12832890	4334	Muller_Retina_Glia-P12_DS23706;Muller_Retina_Glia-P12_DS27620;Muller_Retina_Glia-P12_DS27625;craniofacial-e14.5d_DS29579;craniofacial-e14.5d_DS29581;forebrain-P0_DS28085;forebrain-e14.5d_DS29586;hindbrain-P0_DS29484;hindbrain-e14.5d_DS29591;intestine-e14.5_DS29721;limb-e14.5d_DS28901;limb-e14.5d_DS29602;lung-e14.5d_DS29609;mBrain-DS12727;mGenitalFatPad-DS18780;mHeart-DS17909;mHeart-DS18138;mHeart-P0_DS39823;mKidney-DS13948;mKidney-P0_DS39910;mKidney-P0_DS39926;mLiver-DS14605;mLung-DS14479;mLung-DS17292;mLung-P0_DS39832;mLung-P0_DS39845;mMuscle_Skeletal-DS18130;mNIH_3T3-DS16900;mNIH_3T3-DS16909;mPATSKI-DS15692;mPATSKI-DS15697;mfBrain-DS14536;midbrain-e14.5d_DS29597
chr1	12833179	12833389	4335	Muller_Retina_Glia-P12_DS23706;Muller_Retina_Glia-P12_DS27620;Muller_Retina_Glia-P12_DS27625;craniofacial-e14.5d_DS29579;craniofacial-e14.5d_DS29581;forebrain-P0_DS28085;forebrain-e14.5d_DS29586;forebrain-e14.5d_DS37209;hindbrain-P0_DS28073;hindbrain-P0_DS29484;hindbrain-e14.5d_DS29591;lung-e14.5d_DS29609;mBrain-DS11113;mBrain-DS11123;mBrain-DS11128;mBrain-DS12727;mBrain-DS13612;mBrain-DS14445;mBrain-DS14617;mCerebellum-DS14034;mCerebellum-DS19087;mCerebrum-DS14024;mCerebrum-DS14499;mCerebrum-DS14500;mFatPad-DS14021;mGenitalFatPad-DS18780;mHeart-DS18138;mLiver-DS16858;mLung-DS14479;mMuscle_Skeletal-DS18130;mRetina-DS20004;mStomach-P0_DS39849;mfBrain-DS14536;mfBrain-DS14537;mfBrain-DS15269;mfBrain-DS19690;midbrain-P0_DS29479
chr1	12834222	12834602	4336	R1-DS23677;ZhBTc4-DS15236;ZhBTc4-DS17616;embryo-e10.5d_DS28755;embryo-e10d_DS29623;lung-e14.5d_DS29609;mCJ7-DS13320;mMesoderm-DS18198;mRetina-DS20004;midbrain-e11.5d_DS33935;neuraltube-e10.5d_DS53209;neuraltube-e11.5d_DS35122
chr1	12834679	12834860	4337	CH12-DS22542;ZhBTc4-DS17616;craniofacial-e10.5d_DS44757;craniofacial-e10.5d_DS53173;craniofacial-e11.5d_DS30064;craniofacial-e14.5d_DS29579;craniofacial-e14.5d_DS29581;embryo-e10.0d_DS53214;embryo-e10.5d_DS28755;embryo-e10.5d_DS28916;embryo-e10d_DS29623;embryo-e11d_DS29237;embryo-e11d_DS29242;embryo-e9.5d_DS45277;forebrain-P0_DS28085;forebrain-e11.5d_DS30069;forebrain-e14.5d_DS29586;forebrain-e14.5d_DS37209;heart-e10.5d_DS44773;hindbrain-P0_DS28073;hindbrain-P0_DS29484;hindbrain-e10.5d_DS45296;hindbrain-e10.5d_DS53182;hindbrain-e11.5d_DS30057;hindbrain-e11.5d_DS33941;hindbrain-e14.5d_DS28886;hindbrain-e14.5d_DS29591;intestine-e14.5_DS29721;limb-e10.5d_DS44776;limb-e10.5d_DS53189;limb-e11.5d_DS30093;limb-e11.5d_DS35114;limb-e14.5d_DS28901;limb-e14.5d_DS29602;lung-e14.5d_DS29609;mBrain-DS12727;mForelimbBuds-DS18192;mHeart-DS18138;mHindlimbsBuds-DS18279;mKidney-P0_DS39910;mKidney-P0_DS39926;mMesoderm-DS18198;mMesoderm-DS18357;mNIH_3T3-DS16900;mRetina-DS20004;mfBrain-DS14536;midbrain-P0_DS29479;midbrain-e10.5d_DS53205;midbrain-e14.5d_DS29597;neuraltube-e10.5d_DS53209;neuraltube-e11.5d_DS33945;neuraltube-e11.5d_DS35122;retina-e14.5d_DS30009
chr1	12835101	12835238	4338	ZhBTc4-DS17562;craniofacial-e11.5d_DS30064;embryo-e10d_DS29623;embryo-e9.5d_DS45277;forebrain-e14.5d_DS37209;limb-e14.5d_DS29602;mIntestine_Large-DS19140;neuraltube-e11.5d_DS33945;neuraltube-e11.5d_DS35122;retina-e14.5d_DS30009
chr1	12835361	12835540	4339	R1-DS23677;R1-DS23701;ZhBTc4-DS15236;ZhBTc4-DS17616;craniofacial-e14.5d_DS29579;craniofacial-e14.5d_DS29581;forebrain-e10.5d_DS45292;forebrain-e10.5d_DS53177;forebrain-e11.5d_DS30069;heart-e10.5d_DS44773;intestine-e14.5_DS28910;limb-e14.5d_DS28901;limb-e14.5d_DS29602;mCJ7-DS13094;mCJ7-DS13320;mHeart-DS18138;midbrain-e11.5d_DS33935
chr1	12835613	12835926	4340	Muller_Retina_Glia-P12_DS23706;Muller_Retina_Glia-P12_DS27620;Muller_Retina_Glia-P12_DS27625;R1-DS23677;R1-DS23701;ZhBTc4-DS15236;ZhBTc4-DS17562;ZhBTc4-DS17616;craniofacial-e10.5d_DS44757;craniofacial-e11.5d_DS30064;craniofacial-e14.5d_DS29579;craniofacial-e14.5d_DS29581;embryo-e10.0d_DS53214;embryo-e10.5d_DS28755;embryo-e10.5d_DS28916;embryo-e10d_DS29623;embryo-e11d_DS29237;embryo-e11d_DS29242;embryo-e9.5d_DS45277;forebrain-P0_DS28085;forebrain-d11.5_DS33930;forebrain-e14.5d_DS29586;forebrain-e14.5d_DS37209;hindbrain-P0_DS28073;hindbrain-P0_DS29484;hindbrain-e10.5d_DS53182;hindbrain-e11.5d_DS30057;hindbrain-e11.5d_DS33941;hindbrain-e14.5d_DS28886;hindbrain-e14.5d_DS29591;intestine-e14.5_DS28910;intestine-e14.5_DS29721;limb-e10.5d_DS44776;limb-e10.5d_DS53189;limb-e11.5d_DS30093;limb-e11.5d_DS35114;limb-e14.5d_DS28901;lung-e14.5d_DS29609;mBrain-DS12727;mCD1-DS17221;mCJ7-DS13320;mForelimbBuds-DS18192;mHeart-DS18138;mHeart-P0_DS39823;mHindlimbsBuds-DS18279;mKidney-P0_DS39910;mKidney-P0_DS39926;mLung-DS14479;mLung-P0_DS39832;mLung-P0_DS39845;mMesoderm-DS18198;mMesoderm-DS18357;mRetina-DS20004;mfBrain-DS14536;midbrain-P0_DS28061;midbrain-P0_DS29479;midbrain-e11.5d_DS33935;midbrain-e14.5d_DS29597;neuraltube-e11.5d_DS33945;neuraltube-e11.5d_DS35122;retina-e14.5d_DS28360;retina-e14.5d_DS30009;yolksac-e10.5d_DS45287
chr1	12836058	12836303	4341	E14-DS21450;MN1-DS31645;Muller_Retina_Glia-P12_DS23706;Muller_Retina_Glia-P12_DS27620;Muller_Retina_Glia-P12_DS27625;R1-DS23677;R1-DS23701;ZhBTc4-DS15236;ZhBTc4-DS15299;ZhBTc4-DS15337;ZhBTc4-DS15497;ZhBTc4-DS17562;ZhBTc4-DS17616;craniofacial-e10.5d_DS44757;craniofacial-e10.5d_DS53173;craniofacial-e11.5d_DS30064;craniofacial-e14.5d_DS29579;craniofacial-e14.5d_DS29581;embryo-e10.0d_DS53214;embryo-e10.5d_DS28755;embryo-e10.5d_DS28916;embryo-e10d_DS29623;embryo-e11d_DS29237;embryo-e11d_DS29242;embryo-e9.5d_DS45277;forebrain-P0_DS28085;forebrain-d11.5_DS33930;forebrain-e10.5d_DS45292;forebrain-e10.5d_DS53177;forebrain-e11.5d_DS30069;forebrain-e14.5d_DS29586;forebrain-e14.5d_DS37209;heart-e10.5d_DS44773;heart-e10.5d_DS53179;hindbrain-P0_DS28073;hindbrain-P0_DS29484;hindbrain-e10.5d_DS45296;hindbrain-e10.5d_DS53182;hindbrain-e11.5d_DS30057;hindbrain-e11.5d_DS33941;hindbrain-e14.5d_DS28886;hindbrain-e14.5d_DS29591;intestine-e14.5_DS28910;intestine-e14.5_DS29721;limb-e10.5d_DS44776;limb-e10.5d_DS53189;limb-e11.5d_DS30093;limb-e11.5d_DS35114;limb-e14.5d_DS28901;lung-e14.5d_DS29609;mBrain-DS12727;mBrain-DS13612;mCD1-DS17221;mCD19-DS16168;mCJ7-DS13094;mCJ7-DS13320;mESC_F4WT-DS17613;mESC_FIKO-DS17063;mESC_FIKO-DS18365;mForelimbBuds-DS18192;mForelimbBuds-DS18275;mHeart-DS18138;mHeart-P0_DS39823;mHeart-P0_DS39828;mHindlimbsBuds-DS18279;mKidney-DS13948;mKidney-P0_DS39910;mKidney-P0_DS39926;mLiver-e11.5_DS30095B;mLung-DS14479;mLung-P0_DS39832;mLung-P0_DS39845;mMesoderm-DS18198;mMesoderm-DS18357;mRetina-DS20000;mRetina-DS20004;mStomach-P0_DS39849;mStomach-P0_DS39852;mTN-DS17080;mTR-DS17864;mfBrain-DS14536;midbrain-P0_DS28061;midbrain-P0_DS29479;midbrain-e10.5d_DS53205;midbrain-e11.5d_DS33935;midbrain-e14.5d_DS29597;neuraltube-e10.5d_DS53209;neuraltube-e11.5d_DS33945;neuraltube-e11.5d_DS35122;retina-e14.5d_DS28360;retina-e14.5d_DS30009;thymus-P0_DS29715;yolksac-e10.5d_DS45287
chr1	12836480	12836729	4342	E14-DS21450;R1-DS23701;ZhBTc4-DS15236;ZhBTc4-DS15860;craniofacial-e10.5d_DS44757;craniofacial-e10.5d_DS53173;craniofacial-e11.5d_DS30064;craniofacial-e14.5d_DS29579;craniofacial-e14.5d_DS29581;embryo-e10.5d_DS28755;embryo-e10.5d_DS28916;embryo-e10d_DS29623;embryo-e11d_DS29237;embryo-e11d_DS29242;embryo-e9.5d_DS45277;forebrain-d11.5_DS33930;forebrain-e10.5d_DS45292;forebrain-e11.5d_DS30069;forebrain-e14.5d_DS29586;forebrain-e14.5d_DS37209;heart-e10.5d_DS44773;hindbrain-P0_DS28073;hindbrain-P0_DS29484;hindbrain-e11.5d_DS30057;hindbrain-e11.5d_DS33941;hindbrain-e14.5d_DS28886;hindbrain-e14.5d_DS29591;intestine-e14.5_DS28910;intestine-e14.5_DS29721;limb-e10.5d_DS44776;limb-e11.5d_DS30093;limb-e14.5d_DS28901;limb-e14.5d_DS29602;lung-e14.5d_DS29609;mCD1-DS17129;mCD1-DS17221;mCJ7-DS13320;mCerebrum-DS14499;mHeart-DS18138;mHeart-P0_DS39823;mKidney-P0_DS39910;mLung-P0_DS39832;mMesoderm-DS18198;mMesoderm-DS18357;mNIH_3T3-DS16900;mRetina-DS20004;midbrain-P0_DS28061;midbrain-P0_DS29479;midbrain-e10.5d_DS53205;midbrain-e11.5d_DS33935;midbrain-e14.5d_DS29597;neuraltube-e11.5d_DS33945;neuraltube-e11.5d_DS35122;retina-e14.5d_DS28360;retina-e14.5d_DS30009;yolksac-e10.5d_DS45287
chr1	12836900	12837080	4343	3T3_L1_Adipocytes-DS22742;3T3_L1_Adipocytes-DS22747;3T3_L1_PreAdipocytes-DS22637;3T3_L1_PreAdipocytes-DS22642;CH12-DS22536;CH12-DS22542;E14-DS21450;MEL-DS13036;MEL-DS13042;MLL_AF9-DS22977;MN1-DS30610;MN1-DS31588;MN1-DS31645;MN1-DS31652;Muller_Retina_Glia-P12_DS23706;Muller_Retina_Glia-P12_DS27620;Muller_Retina_Glia-P12_DS27625;PMTPU_10c-DS20655;PMTPU_10c-DS21963;PMTPU_10i-DS21968;R1-DS23677;R1-DS23701;ZhBTc4-DS15236;ZhBTc4-DS15299;ZhBTc4-DS15337;ZhBTc4-DS15497;ZhBTc4-DS15860;ZhBTc4-DS17562;ZhBTc4-DS17616;craniofacial-e10.5d_DS44757;craniofacial-e10.5d_DS53173;craniofacial-e11.5d_DS30064;craniofacial-e14.5d_DS29579;craniofacial-e14.5d_DS29581;embryo-e10.0d_DS53214;embryo-e10.5d_DS28755;embryo-e10.5d_DS28916;embryo-e10d_DS29623;embryo-e11d_DS29237;embryo-e11d_DS29242;embryo-e9.5d_DS45277;forebrain-P0_DS28085;forebrain-d11.5_DS33930;forebrain-e10.5d_DS45292;forebrain-e10.5d_DS53177;forebrain-e11.5d_DS30069;forebrain-e14.5d_DS29586;forebrain-e14.5d_DS37209;heart-e10.5d_DS44773;hindbrain-P0_DS28073;hindbrain-P0_DS29484;hindbrain-e10.5d_DS45296;hindbrain-e10.5d_DS53182;hindbrain-e11.5d_DS30057;hindbrain-e11.5d_DS33941;hindbrain-e14.5d_DS28886;hindbrain-e14.5d_DS29591;limb-e10.5d_DS44776;limb-e10.5d_DS53189;limb-e11.5d_DS30093;limb-e11.5d_DS35114;limb-e14.5d_DS28901;limb-e14.5d_DS29602;lung-e14.5d_DS29609;m3134-DS8368;m3134-DS8497;m416B-DS14099;mA20-DS16690;mA20-DS16695;mATn-DS17070;mATr-DS17077;mATr-DS20149;mB-DS17866;mB-DS17867;mB-DS17948;mB-DS18865;mBrain-DS11113;mBrain-DS11123;mBrain-DS11128;mBrain-DS12727;mBrain-DS13612;mBrain-DS14445;mBrain-DS14617;mCD1-DS17129;mCD1-DS17221;mCD19-DS13845;mCD19-DS16168;mCJ7-DS13094;mCJ7-DS13320;mCerebellum-DS14033;mCerebellum-DS14034;mCerebellum-DS19087;mCerebrum-DS14024;mCerebrum-DS14499;mCerebrum-DS14500;mESC_FIKO-DS17063;mESC_FIKO-DS18365;mFibroblast-DS10085;mFibroblast-DS10088;mForelimbBuds-DS18192;mForelimbBuds-DS18275;mGenitalFatPad-DS18780;mHeart-DS17909;mHeart-DS18138;mHeart-P0_DS39823;mHeart-P0_DS39828;mHindlimbsBuds-DS18279;mIntestine_Large-DS18784;mIntestine_Large-DS19140;mKidney-DS13948;mKidney-DS17298;mKidney-P0_DS39910;mKidney-P0_DS39926;mLiver-DS14005;mLiver-DS14193;mLiver-DS14452;mLiver-DS14455;mLiver-DS14475;mLiver-DS14476;mLiver-DS14605;mLiver-DS14609;mLiver-DS16740;mLiver-DS16858;mLiver-DS19375;mLiver-DS19636;mLiver-P0_DS39858;mLung-DS14479;mLung-DS14480;mLung-P0_DS39832;mLung-P0_DS39845;mMesoderm-DS18198;mMesoderm-DS18357;mMuscle_Skeletal-DS18130;mNIH_3T3-DS16900;mNIH_3T3-DS16909;mPATSKI-DS15692;mPATSKI-DS15697;mRetina-DS19060;mRetina-DS20000;mRetina-DS20004;mSpleen-DS18884;mStomach-P0_DS39849;mTN-DS13720;mTN-DS16171;mTN-DS17080;mTR-DS17864;mThymus-DS18819;mTreg-DS16358;mfBrain-DS14536;mfBrain-DS14537;mfBrain-DS15269;mfBrain-DS19690;mfLiver-DS19246;midbrain-P0_DS29479;midbrain-e10.5d_DS45299;midbrain-e10.5d_DS53205;midbrain-e11.5d_DS33935;midbrain-e14.5d_DS29597;neuraltube-e11.5d_DS33945;neuraltube-e11.5d_DS35122;retina-e14.5d_DS28360;retina-e14.5d_DS30009;thymus-P0_DS28064;thymus-P0_DS29715;yolksac-e10.5d_DS45287
chr1	12838080	12838420	4344	Muller_Retina_Glia-P12_DS27620;Muller_Retina_Glia-P12_DS27625;ZhBTc4-DS17562;mRetina-DS20004;retina-e14.5d_DS30009
chr1	12840386	12840514	4345	m3134-DS8497
chr1	12840710	12840900	4346	m3134-DS8497
chr1	12841440	12841680	4347	CH12-DS22536;CH12-DS22542;mA20-DS16695;mATn-DS17070;mATr-DS20149;mB-DS17866;mCJ7-DS13320;mTN-DS16171;mTN-DS17080;mTR-DS17864;mThymus-DS18819
chr1	12841740	12841920	4348	CH12-DS22542;R1-DS23677;ZhBTc4-DS15236;mCJ7-DS13320;mESC_FIKO-DS17063;mTN-DS17080;mTR-DS17864
chr1	12842080	12842220	4349
chr1	12842760	12842920	4350	forebrain-e14.5d_DS29586;mCJ7-DS13320;mESC_FIKO-DS17063;mNIH_3T3-DS16900
chr1	12843172	12843332	4351	heart-e10.5d_DS53179;m416B-DS14099;mATn-DS17070;mATr-DS20149;mTR-DS17864;mThymus-DS18819;thymus-P0_DS28064
chr1	12847840	12848120	4352	embryo-e10.0d_DS53214;embryo-e10.5d_DS28755;embryo-e10.5d_DS28916;embryo-e10d_DS29623;embryo-e9.5d_DS45277;forebrain-e11.5d_DS30069;heart-e10.5d_DS44773;heart-e10.5d_DS53179
chr1	12848740	12848960	4353	forebrain-e11.5d_DS30069;heart-e10.5d_DS44773;heart-e10.5d_DS53179
chr1	12849240	12849420	4354	forebrain-e11.5d_DS30069;heart-e10.5d_DS44773;heart-e10.5d_DS53179
chr1	12849720	12850040	4355	forebrain-e11.5d_DS30069;heart-e10.5d_DS44773;heart-e10.5d_DS53179
chr1	12850200	12850460	4356	heart-e10.5d_DS53179
chr1	12850940	12851137	4357	Muller_Retina_Glia-P12_DS27620;Muller_Retina_Glia-P12_DS27625;R1-DS23677;R1-DS23701;ZhBTc4-DS15236;ZhBTc4-DS17562;ZhBTc4-DS17616;craniofacial-e10.5d_DS44757;craniofacial-e10.5d_DS53173;craniofacial-e11.5d_DS30064;craniofacial-e14.5d_DS29579;craniofacial-e14.5d_DS29581;embryo-e10.0d_DS53214;embryo-e10.5d_DS28755;embryo-e10.5d_DS28916;embryo-e10d_DS29623;embryo-e11d_DS29237;embryo-e11d_DS29242;embryo-e9.5d_DS45277;forebrain-d11.5_DS33930;forebrain-e10.5d_DS45292;forebrain-e10.5d_DS53177;forebrain-e11.5d_DS30069;heart-e10.5d_DS44773;heart-e10.5d_DS53179;hindbrain-P0_DS28073;hindbrain-P0_DS29484;hindbrain-e10.5d_DS45296;hindbrain-e10.5d_DS53182;hindbrain-e11.5d_DS30057;hindbrain-e11.5d_DS33941;hindbrain-e14.5d_DS28886;hindbrain-e14.5d_DS29591;limb-e10.5d_DS44776;limb-e11.5d_DS30093;limb-e14.5d_DS28901;limb-e14.5d_DS29602;lung-e14.5d_DS29609;m3134-DS8497;mCD1-DS17129;mCJ7-DS13320;mFibroblast-DS10085;mFibroblast-DS10088;mForelimbBuds-DS18192;mForelimbBuds-DS18275;mKidney-DS13948;mKidney-P0_DS39910;mKidney-P0_DS39926;mLung-DS14479;mMesoderm-DS18198;mMesoderm-DS18357;mRetina-DS20004;mStomach-P0_DS39849;mfBrain-DS14536;midbrain-P0_DS28061;midbrain-P0_DS29479;midbrain-e10.5d_DS53205;midbrain-e11.5d_DS33935;midbrain-e14.5d_DS29597;neuraltube-e10.5d_DS53209;neuraltube-e11.5d_DS33945;neuraltube-e11.5d_DS35122;retina-e14.5d_DS28360;retina-e14.5d_DS30009;yolksac-e10.5d_DS45287
chr1	12851618	12851640	4358
chr1	12852020	12852200	4359	forebrain-e11.5d_DS30069;hindbrain-P0_DS28073;hindbrain-P0_DS29484;hindbrain-e14.5d_DS29591;mBrain-DS12727;mCerebellum-DS14034;mCerebellum-DS19087;mHeart-DS18138;mNIH_3T3-DS16900;mfBrain-DS14536;midbrain-P0_DS29479
chr1	12852991	12853220	4360	CH12-DS22536;CH12-DS22542;heart-e10.5d_DS53179;mA20-DS16695
chr1	12853320	12853515	4361
chr1	12854212	12854380	4362
chr1	12854500	12854560	4363
chr1	12854960	12855100	4364	forebrain-e11.5d_DS30069;heart-e10.5d_DS44773;heart-e10.5d_DS53179
chr1	12855680	12855880	4365	forebrain-e11.5d_DS30069
chr1	12856080	12856300	4366	forebrain-e11.5d_DS30069;heart-e10.5d_DS44773;heart-e10.5d_DS53179
chr1	12856426	12856560	4367	heart-e10.5d_DS44773;heart-e10.5d_DS53179
chr1	12856646	12856840	4368	heart-e10.5d_DS53179
chr1	12856960	12857160	4369
chr1	12857252	12857420	4370	heart-e10.5d_DS53179
chr1	12857640	12857840	4371	PMTPU_10i-DS21968;ZhBTc4-DS15236;heart-e10.5d_DS44773;heart-e10.5d_DS53179
chr1	12859920	12860180	4372	mPATSKI-DS15697
chr1	12862100	12862320	4373	craniofacial-e14.5d_DS29579;craniofacial-e14.5d_DS29581;heart-e10.5d_DS53179;limb-e14.5d_DS29602;lung-e14.5d_DS29609;mHeart-DS17909;mHeart-DS18138;mHeart-P0_DS39823;mHeart-P0_DS39828;mLung-P0_DS39832;mLung-P0_DS39845;midbrain-e11.5d_DS33935
chr1	12864180	12864346	4374	3T3_L1_Adipocytes-DS22742;3T3_L1_Adipocytes-DS22747;3T3_L1_PreAdipocytes-DS22637;3T3_L1_PreAdipocytes-DS22642;CH12-DS22536;CH12-DS22542;E14-DS21450;MEL-DS13036;MLL_AF9-DS22977;MN1-DS30610;Muller_Retina_Glia-P12_DS23706;Muller_Retina_Glia-P12_DS27620;Muller_Retina_Glia-P12_DS27625;PMTPU_10c-DS21963;PMTPU_10i-DS21968;PMTPU_10i-DS21969;R1-DS23677;R1-DS23701;ZhBTc4-DS15236;ZhBTc4-DS15337;ZhBTc4-DS15860;ZhBTc4-DS17562;ZhBTc4-DS17616;craniofacial-e10.5d_DS44757;craniofacial-e10.5d_DS53173;craniofacial-e11.5d_DS30064;craniofacial-e14.5d_DS29579;craniofacial-e14.5d_DS29581;embryo-e10.5d_DS28755;embryo-e10.5d_DS28916;embryo-e10d_DS29623;embryo-e11d_DS29237;embryo-e11d_DS29242;embryo-e9.5d_DS45277;forebrain-P0_DS28085;forebrain-d11.5_DS33930;forebrain-e10.5d_DS45292;forebrain-e10.5d_DS53177;forebrain-e14.5d_DS29586;forebrain-e14.5d_DS37209;heart-e10.5d_DS53179;hindbrain-P0_DS28073;hindbrain-P0_DS29484;hindbrain-e10.5d_DS45296;hindbrain-e10.5d_DS53182;hindbrain-e11.5d_DS30057;hindbrain-e11.5d_DS33941;hindbrain-e14.5d_DS28886;hindbrain-e14.5d_DS29591;intestine-e14.5_DS28910;intestine-e14.5_DS29721;limb-e10.5d_DS44776;limb-e10.5d_DS53189;limb-e11.5d_DS30093;limb-e11.5d_DS35114;limb-e14.5d_DS28901;limb-e14.5d_DS29602;lung-e14.5d_DS29609;m416B-DS14099;m416B-DS14104;mA20-DS16690;mA20-DS16695;mATn-DS17070;mATr-DS20149;mB-DS17866;mB-DS17867;mB-DS17948;mB-DS18865;mBrain-DS11113;mBrain-DS11123;mBrain-DS11128;mBrain-DS12727;mBrain-DS13612;mBrain-DS14445;mBrain-DS14617;mCD1-DS17129;mCD1-DS17221;mCD19-DS13845;mCD19-DS16168;mCJ7-DS13094;mCJ7-DS13320;mCerebellum-DS14033;mCerebellum-DS14034;mCerebellum-DS19087;mCerebrum-DS14024;mCerebrum-DS14499;mCerebrum-DS14500;mESC_F4WT-DS17613;mFibroblast-DS10088;mForelimbBuds-DS18192;mForelimbBuds-DS18275;mHeart-DS17909;mHeart-DS18138;mHeart-P0_DS39823;mHeart-P0_DS39828;mHindlimbsBuds-DS18279;mKidney-DS13948;mKidney-DS17298;mKidney-P0_DS39910;mKidney-P0_DS39926;mLiver-DS14193;mLiver-DS14455;mLiver-DS14475;mLiver-DS14476;mLiver-DS14605;mLiver-DS16858;mLiver-P0_DS39858;mLung-DS14479;mLung-P0_DS39832;mLung-P0_DS39845;mMesoderm-DS18198;mMuscle_Skeletal-DS18130;mMuscle_Skeletal-DS18892;mNIH_3T3-DS16900;mNIH_3T3-DS16909;mPATSKI-DS15692;mPATSKI-DS15697;mRetina-DS19060;mRetina-DS20000;mRetina-DS20004;mSpleen-DS18870;mSpleen-DS18884;mStomach-P0_DS39849;mStomach-P0_DS39852;mTN-DS13720;mTN-DS16171;mTN-DS17080;mTR-DS13834;mTR-DS17864;mThymus-DS18819;mfBrain-DS14536;mfBrain-DS14537;mfBrain-DS15269;mfBrain-DS19690;midbrain-P0_DS28061;midbrain-P0_DS29479;midbrain-e10.5d_DS53205;midbrain-e11.5d_DS33935;midbrain-e14.5d_DS29597;neuraltube-e10.5d_DS53209;neuraltube-e11.5d_DS33945;neuraltube-e11.5d_DS35122;retina-e14.5d_DS28360;retina-e14.5d_DS30009;thymus-P0_DS28064;thymus-P0_DS29715;yolksac-e10.5d_DS45287
chr1	12864380	12864500	4375	3T3_L1_Adipocytes-DS22747;craniofacial-e14.5d_DS29579;craniofacial-e14.5d_DS29581;embryo-e10.5d_DS28755;embryo-e10.5d_DS28916;forebrain-e10.5d_DS45292;intestine-e14.5_DS28910;mATn-DS18848;mCJ7-DS13094;mStomach-P0_DS39849;mStomach-P0_DS39852;midbrain-P0_DS28061;neuraltube-e10.5d_DS53209
chr1	12864760	12864807	4376	m416B-DS14099;mB-DS17866;mThymus-DS18819
chr1	12864820	12864881	4377	m416B-DS14099;mB-DS17866;mThymus-DS18819
chr1	12865020	12865177	4378	Muller_Retina_Glia-P12_DS27620;forebrain-P0_DS28085;forebrain-e11.5d_DS30069;limb-e11.5d_DS30093;limb-e11.5d_DS35114;midbrain-P0_DS28061
chr1	12865200	12865540	4379	CH12-DS22542;E14-DS21450;MLL_AF9-DS22977;MN1-DS30610;Muller_Retina_Glia-P12_DS23706;Muller_Retina_Glia-P12_DS27620;Muller_Retina_Glia-P12_DS27625;R1-DS23677;R1-DS23701;ZhBTc4-DS15236;ZhBTc4-DS15299;ZhBTc4-DS15337;ZhBTc4-DS15497;ZhBTc4-DS15860;ZhBTc4-DS17562;ZhBTc4-DS17616;craniofacial-e10.5d_DS44757;craniofacial-e10.5d_DS53173;craniofacial-e11.5d_DS30064;craniofacial-e14.5d_DS29579;craniofacial-e14.5d_DS29581;embryo-e10.0d_DS53214;embryo-e10.5d_DS28755;embryo-e10.5d_DS28916;embryo-e10d_DS29623;embryo-e11d_DS29237;embryo-e11d_DS29242;embryo-e9.5d_DS45277;forebrain-P0_DS28085;forebrain-d11.5_DS33930;forebrain-e10.5d_DS45292;forebrain-e10.5d_DS53177;forebrain-e11.5d_DS30069;forebrain-e14.5d_DS29586;heart-e10.5d_DS44773;heart-e10.5d_DS53179;hindbrain-P0_DS29484;hindbrain-e10.5d_DS45296;hindbrain-e10.5d_DS53182;hindbrain-e14.5d_DS29591;intestine-e14.5_DS29721;limb-e10.5d_DS44776;limb-e10.5d_DS53189;limb-e11.5d_DS30093;limb-e11.5d_DS35114;limb-e14.5d_DS28901;limb-e14.5d_DS29602;lung-e14.5d_DS29609;m416B-DS14099;mATn-DS17070;mATn-DS18848;mATr-DS20149;mB-DS17866;mB-DS17867;mB-DS17948;mB-DS18865;mBrain-DS11123;mBrain-DS11128;mBrain-DS12727;mBrain-DS13612;mCD19-DS13845;mCD19-DS16168;mCJ7-DS13094;mCJ7-DS13320;mCerebrum-DS14500;mESC_F4WT-DS17060;mESC_F4WT-DS17613;mESC_FIKO-DS17063;mESC_FIKO-DS18365;mFibroblast-DS10088;mForelimbBuds-DS18192;mGenitalFatPad-DS18780;mHeart-DS17909;mHeart-DS18138;mHeart-P0_DS39823;mHeart-P0_DS39828;mKidney-DS13948;mKidney-P0_DS39926;mLiver-DS14605;mLiver-e11.5_DS30095B;mLung-DS14479;mLung-P0_DS39832;mLung-P0_DS39845;mMesoderm-DS18198;mMuscle_Skeletal-DS18130;mMuscle_Skeletal-DS18892;mNIH_3T3-DS16900;mPATSKI-DS15692;mPATSKI-DS15697;mRetina-DS20004;mSpleen-DS18870;mSpleen-DS18884;mStomach-P0_DS39849;mStomach-P0_DS39852;mTN-DS13720;mTN-DS16171;mTN-DS17080;mTR-DS17864;mThymus-DS18819;mTreg-DS16358;mfBrain-DS14536;mfLiver-DS20666;midbrain-P0_DS28061;midbrain-e10.5d_DS53205;midbrain-e11.5d_DS33935;midbrain-e14.5d_DS29597;neuraltube-e10.5d_DS53209;neuraltube-e11.5d_DS33945;thymus-P0_DS28064;thymus-P0_DS29715;yolksac-e10.5d_DS45287
chr1	12865809	12866160	4380	R1-DS23677;craniofacial-e14.5d_DS29579;craniofacial-e14.5d_DS29581;limb-e11.5d_DS30093;limb-e14.5d_DS28901;mHeart-DS18138;midbrain-e11.5d_DS33935
chr1	12867280	12867453	4381
chr1	12867880	12868080	4382	mThymus-DS18819
chr1	12870924	12871087	4383	mKidney-P0_DS39910;mLung-DS14479
chr1	12871900	12871960	4384	intestine-e14.5_DS29721
chr1	12872060	12872300	4385	Muller_Retina_Glia-P12_DS23706;Muller_Retina_Glia-P12_DS27620;Muller_Retina_Glia-P12_DS27625;craniofacial-e10.5d_DS44757;craniofacial-e11.5d_DS30064;craniofacial-e14.5d_DS29579;craniofacial-e14.5d_DS29581;embryo-e10.5d_DS28755;embryo-e11d_DS29242;forebrain-P0_DS28085;forebrain-e14.5d_DS29586;hindbrain-P0_DS29484;limb-e14.5d_DS28901;limb-e14.5d_DS29602;lung-e14.5d_DS29609;mHeart-DS17909;mHeart-DS18138;mHeart-P0_DS39823;mKidney-P0_DS39910;mKidney-P0_DS39926;mLiver-DS14455;mLiver-DS14475;mLiver-DS14476;mLiver-DS14605;mLiver-DS14609;mLiver-DS19375;mLiver-DS19636;mLung-DS14479;mLung-DS14480;mLung-P0_DS39832;mLung-P0_DS39845;mfBrain-DS14536
chr1	12872720	12872800	4386	intestine-e14.5_DS29721
chr1	12873120	12873218	4387
chr1	12873760	12873980	4388	intestine-e14.5_DS29721
chr1	12874140	12874460	4389	intestine-e14.5_DS29721;yolksac-e10.5d_DS45287
chr1	12874737	12874857	4390
chr1	12875140	12875258	4391	embryo-e10.5d_DS28755;thymus-P0_DS28064
chr1	12875568	12875767	4392	CH12-DS22542;E14-DS21450;MLL_AF9-DS22924;MLL_AF9-DS22977;Muller_Retina_Glia-P12_DS23706;R1-DS23677;ZhBTc4-DS15236;ZhBTc4-DS15299;ZhBTc4-DS15337;ZhBTc4-DS15860;ZhBTc4-DS17562;ZhBTc4-DS17616;craniofacial-e10.5d_DS44757;craniofacial-e10.5d_DS53173;craniofacial-e11.5d_DS30064;craniofacial-e14.5d_DS29581;embryo-e10.0d_DS53214;embryo-e10.5d_DS28755;embryo-e10.5d_DS28916;embryo-e10d_DS29623;embryo-e11d_DS29237;embryo-e11d_DS29242;embryo-e9.5d_DS45277;forebrain-d11.5_DS33930;forebrain-e10.5d_DS45292;forebrain-e10.5d_DS53177;forebrain-e11.5d_DS30069;heart-e10.5d_DS44773;hindbrain-e10.5d_DS45296;hindbrain-e10.5d_DS53182;hindbrain-e11.5d_DS30057;hindbrain-e11.5d_DS33941;intestine-e14.5_DS28910;intestine-e14.5_DS29721;limb-e10.5d_DS44776;limb-e10.5d_DS53189;limb-e11.5d_DS30093;limb-e11.5d_DS35114;limb-e14.5d_DS28901;lung-e14.5d_DS29609;mA20-DS16695;mATn-DS17070;mATr-DS17077;mATr-DS20149;mB-DS17866;mB-DS17867;mB-DS17948;mB-DS18865;mCD1-DS17129;mCD19-DS13845;mCD19-DS16168;mCJ7-DS13320;mESC_FIKO-DS18365;mHeart-DS18138;mHeart-P0_DS39828;mHindlimbsBuds-DS18279;mIntestine_Large-DS19140;mKidney-DS13948;mKidney-P0_DS39910;mKidney-P0_DS39926;mLiver-P0_DS39858;mLiver-e11.5_DS30095B;mLung-DS14479;mLung-P0_DS39832;mLung-P0_DS39845;mMesoderm-DS18198;mSpleen-DS18870;mSpleen-DS18884;mStomach-P0_DS39849;mStomach-P0_DS39852;mTN-DS13720;mTN-DS16171;mTN-DS17080;mTR-DS17864;mThymus-DS18890;mfLiver-DS19246;mfLiver-DS20666;midbrain-e10.5d_DS53205;midbrain-e14.5d_DS29597;neuraltube-e10.5d_DS53209;neuraltube-e11.5d_DS33945;neuraltube-e11.5d_DS35122;thymus-P0_DS28064;thymus-P0_DS29715;yolksac-e10.5d_DS45287
chr1	12876100	12876360	4393	MLL_AF9-DS22977;ZhBTc4-DS15236;ZhBTc4-DS17562;craniofacial-e14.5d_DS29579;lung-e14.5d_DS29609;mB-DS17866;mLung-DS14479;mLung-P0_DS39832;mLung-P0_DS39845;mThymus-DS18819
chr1	12877840	12878005	4394	Muller_Retina_Glia-P12_DS27620;Muller_Retina_Glia-P12_DS27625;craniofacial-e14.5d_DS29579;craniofacial-e14.5d_DS29581;mBrain-DS11113;mBrain-DS11123;mBrain-DS12727;mBrain-DS13612;mBrain-DS14445;mBrain-DS14617;mCerebrum-DS14024;mCerebrum-DS14500;mFibroblast-DS10088;mHeart-DS18138;mLung-DS14479;mNIH_3T3-DS16900;mfBrain-DS14536
chr1	12878165	12878364	4395	craniofacial-e14.5d_DS29579;craniofacial-e14.5d_DS29581;hindbrain-e14.5d_DS29591;limb-e14.5d_DS28901;limb-e14.5d_DS29602;lung-e14.5d_DS29609;mBrain-DS12727;mBrain-DS13612;mFibroblast-DS10088;mHeart-DS18138;mKidney-DS13948;mKidney-P0_DS39910;mKidney-P0_DS39926;mMuscle_Skeletal-DS18130;mPATSKI-DS15697
chr1	12879520	12880020	4396	intestine-e14.5_DS29721;mKidney-DS13948
chr1	12880480	12880597	4397	intestine-e14.5_DS29721
chr1	12881144	12881280	4398	intestine-e14.5_DS29721
chr1	12886520	12886598	4399
chr1	12886632	12886880	4400	E14-DS21450;MN1-DS31588;R1-DS23677;R1-DS23701;ZhBTc4-DS15236;ZhBTc4-DS15337;ZhBTc4-DS15497;ZhBTc4-DS17616;mCJ7-DS13094;mCJ7-DS13320;mESC_FIKO-DS17063;mESC_FIKO-DS18365
chr1	12890087	12890237	4401	forebrain-e14.5d_DS29586;mBrain-DS12727;mBrain-DS13612;mfBrain-DS14536
chr1	12895404	12895595	4402	forebrain-e14.5d_DS29586;mfBrain-DS14536
chr1	12905457	12905925	4403	craniofacial-e10.5d_DS53173;craniofacial-e11.5d_DS30064;craniofacial-e14.5d_DS29579;embryo-e10.0d_DS53214;embryo-e10.5d_DS28755;embryo-e10.5d_DS28916;embryo-e10d_DS29623;embryo-e11d_DS29237;embryo-e11d_DS29242;hindbrain-e14.5d_DS29591;intestine-e14.5_DS28910;lung-e14.5d_DS29609;mCD1-DS17129;mKidney-P0_DS39910;mKidney-P0_DS39926;mMesoderm-DS18198;mMesoderm-DS18357;mRetina-DS20004;mfBrain-DS14536
chr1	12906109	12906186	4404	embryo-e10.5d_DS28755;embryo-e10.5d_DS28916;embryo-e11d_DS29242;limb-e10.5d_DS44776;limb-e11.5d_DS35114;limb-e14.5d_DS28901;mKidney-P0_DS39910;mKidney-P0_DS39926
chr1	12908460	12908620	4405	MN1-DS30610;MN1-DS31652;craniofacial-e11.5d_DS30064;craniofacial-e14.5d_DS29579;craniofacial-e14.5d_DS29581;forebrain-e14.5d_DS29586;forebrain-e14.5d_DS37209;hindbrain-P0_DS29484;hindbrain-e14.5d_DS29591;limb-e14.5d_DS28901;limb-e14.5d_DS29602;lung-e14.5d_DS29609;m416B-DS14099;mBrain-DS12727;mBrain-DS14617;mFatPad-DS14021;mKidney-P0_DS39910;mKidney-P0_DS39926;mLung-P0_DS39845;mMuscle_Skeletal-DS18130;mNIH_3T3-DS16900;mPATSKI-DS15697;mfBrain-DS14536;midbrain-P0_DS29479;midbrain-e14.5d_DS29597
chr1	12912434	12912840	4406	R1-DS23677;ZhBTc4-DS15236;ZhBTc4-DS17562;ZhBTc4-DS17616;craniofacial-e14.5d_DS29579;mCJ7-DS13320
chr1	12912980	12913172	4407
chr1	12913410	12913600	4408	CH12-DS22542;ZhBTc4-DS15236;mCJ7-DS13320;mESC_FIKO-DS17063
chr1	12915240	12915500	4409	lung-e14.5d_DS29609;mHeart-DS18138;mKidney-P0_DS39926;mLung-DS14479;mLung-P0_DS39845;mMuscle_Skeletal-DS18130;mMuscle_Skeletal-DS18892
chr1	12918505	12918632	4410
chr1	12919920	12920085	4411	embryo-e10.5d_DS28755;embryo-e10.5d_DS28916;embryo-e10d_DS29623;embryo-e11d_DS29237;embryo-e11d_DS29242;mMesoderm-DS18357;neuraltube-e11.5d_DS33945
chr1	12930780	12931240	4412	R1-DS23677;ZhBTc4-DS15236;ZhBTc4-DS17616;mCJ7-DS13320;midbrain-e11.5d_DS33935
chr1	12932360	12932660	4413	mPATSKI-DS15692;mPATSKI-DS15697;midbrain-e11.5d_DS33935
chr1	12933420	12933560	4414	midbrain-e11.5d_DS33935
chr1	12935901	12936054	4415	CH12-DS22536;CH12-DS22542;E14-DS21450;MEL-DS13036;PMTPU_10i-DS21968;R1-DS23677;R1-DS23701;ZhBTc4-DS15236;ZhBTc4-DS17562;ZhBTc4-DS17616;forebrain-d11.5_DS33930;forebrain-e11.5d_DS30069;forebrain-e14.5d_DS37209;hindbrain-e11.5d_DS33941;limb-e10.5d_DS44776;m416B-DS14099;mA20-DS16695;mATn-DS17070;mATr-DS20149;mB-DS17866;mCD19-DS16168;mCJ7-DS13094;mCJ7-DS13320;mESC_F4WT-DS17060;mESC_F4WT-DS17613;mESC_FIKO-DS17063;mESC_FIKO-DS18365;mLiver-DS14605;mRetina-DS20004;mStomach-P0_DS39852;mTN-DS16171;mTR-DS17864
chr1	12938787	12938988	4416	R1-DS23677;heart-e10.5d_DS53179
chr1	12939360	12939700	4417	Muller_Retina_Glia-P12_DS23706;Muller_Retina_Glia-P12_DS27620;Muller_Retina_Glia-P12_DS27625
chr1	12942480	12942720	4418	3T3_L1_PreAdipocytes-DS22637;Muller_Retina_Glia-P12_DS23706;Muller_Retina_Glia-P12_DS27620;Muller_Retina_Glia-P12_DS27625;m416B-DS14099;m416B-DS14104;mBrain-DS12727;mFibroblast-DS10085;mFibroblast-DS10088;mLung-DS14479;mNIH_3T3-DS16900;mNIH_3T3-DS16909;mPATSKI-DS15692;mPATSKI-DS15697
chr1	12943127	12943193	4419
chr1	12943380	12943560	4420	3T3_L1_PreAdipocytes-DS22637;Muller_Retina_Glia-P12_DS23706;Muller_Retina_Glia-P12_DS27620;Muller_Retina_Glia-P12_DS27625;mBrain-DS12727;mLiver-DS14609;mLung-DS14479;mPATSKI-DS15697;neuraltube-e10.5d_DS53209
chr1	12947460	12947720	4421	MN1-DS31588;MN1-DS31652;Muller_Retina_Glia-P12_DS23706;Muller_Retina_Glia-P12_DS27620;Muller_Retina_Glia-P12_DS27625;craniofacial-e14.5d_DS29579;craniofacial-e14.5d_DS29581;forebrain-P0_DS28085;forebrain-e14.5d_DS29586;forebrain-e14.5d_DS37209;heart-e10.5d_DS53179;hindbrain-P0_DS28073;hindbrain-P0_DS29484;hindbrain-e14.5d_DS29591;limb-e14.5d_DS28901;limb-e14.5d_DS29602;lung-e14.5d_DS29609;mBrain-DS11113;mBrain-DS11123;mBrain-DS11128;mBrain-DS12727;mBrain-DS13612;mBrain-DS14445;mBrain-DS14617;mCerebellum-DS14033;mCerebellum-DS14034;mCerebellum-DS19087;mCerebrum-DS14024;mCerebrum-DS14499;mCerebrum-DS14500;mHeart-DS17909;mHeart-DS18138;mHeart-P0_DS39823;mHeart-P0_DS39828;mLiver-DS16858;mLung-DS14479;mLung-DS17292;mLung-P0_DS39832;mLung-P0_DS39845;mMuscle_Skeletal-DS18130;mNIH_3T3-DS16900;mRetina-DS20000;mRetina-DS20004;mfBrain-DS14536;mfBrain-DS14537;mfBrain-DS15269;mfBrain-DS19690;midbrain-P0_DS29479;midbrain-e14.5d_DS29597
chr1	12948060	12948300	4422	mBrain-DS12727;mHeart-DS18138;mRetina-DS20004;retina-e14.5d_DS28360;retina-e14.5d_DS30009
chr1	12949783	12949970	4423	Muller_Retina_Glia-P12_DS23706;Muller_Retina_Glia-P12_DS27620;Muller_Retina_Glia-P12_DS27625;craniofacial-e14.5d_DS29579;craniofacial-e14.5d_DS29581;mKidney-P0_DS39910;mNIH_3T3-DS16900;mPATSKI-DS15697
chr1	12953932	12954041	4424	Muller_Retina_Glia-P12_DS23706;midbrain-e11.5d_DS33935
chr1	12954264	12954480	4425	E14-DS18505;E14-DS21450;R1-DS23677;R1-DS23701;ZhBTc4-DS15236;ZhBTc4-DS15337;ZhBTc4-DS15497;ZhBTc4-DS17562;ZhBTc4-DS17616;craniofacial-e14.5d_DS29579;mCJ7-DS13094;mCJ7-DS13320;mESC_FIKO-DS17063;mKidney-DS13948;mKidney-DS17298;mLiver-DS14193;mLiver-DS14605;midbrain-e11.5d_DS33935;yolksac-e10.5d_DS45287
chr1	12956060	12956220	4426	R1-DS23677;forebrain-P0_DS28085;forebrain-e14.5d_DS29586;hindbrain-P0_DS28073;hindbrain-P0_DS29484;hindbrain-e14.5d_DS28886;hindbrain-e14.5d_DS29591;mBrain-DS12727;mMesoderm-DS18198;mfBrain-DS14536;mfBrain-DS19690;midbrain-P0_DS29479;midbrain-e11.5d_DS33935;midbrain-e14.5d_DS29597
chr1	12958600	12958760	4427	PMTPU_10i-DS21968
chr1	12961240	12961520	4428	CH12-DS22542;mHeart-DS18138
chr1	12962913	12962984	4429	mNIH_3T3-DS16900;mPATSKI-DS15697
chr1	12964740	12964960	4430	craniofacial-e11.5d_DS30064;mLung-DS14479;mLung-DS14480
chr1	12965080	12965320	4431	craniofacial-e14.5d_DS29579;mLung-DS14479;mLung-P0_DS39845;midbrain-e11.5d_DS33935
chr1	12966880	12967080	4432	PMTPU_10i-DS21968;PMTPU_10i-DS21969
chr1	12970060	12970231	4433	forebrain-e14.5d_DS29586;hindbrain-P0_DS29484;hindbrain-e14.5d_DS29591;mfBrain-DS14536;midbrain-P0_DS29479;midbrain-e11.5d_DS33935
chr1	12970556	12970744	4434	mHeart-DS18138;mMuscle_Skeletal-DS18130;midbrain-e11.5d_DS33935
chr1	12973488	12973646	4435	PMTPU_10i-DS21968;craniofacial-e14.5d_DS29579;mBrain-DS12727
chr1	12978044	12978194	4436	midbrain-e11.5d_DS33935
chr1	12978746	12979060	4437	mHeart-DS18138;mMuscle_Skeletal-DS18130;midbrain-e11.5d_DS33935
chr1	12979518	12979740	4438	Muller_Retina_Glia-P12_DS23706;Muller_Retina_Glia-P12_DS27620;Muller_Retina_Glia-P12_DS27625;PMTPU_10c-DS21963;craniofacial-e14.5d_DS29579;mBrain-DS12727;mHeart-DS17909;mHeart-DS18138;mKidney-DS13948;mLung-DS14479;mMuscle_Skeletal-DS18130;mMuscle_Skeletal-DS18892;mPATSKI-DS15697;midbrain-e11.5d_DS33935
chr1	12979940	12980160	4439	mHeart-DS18138;mLung-DS14479;mMuscle_Skeletal-DS18130;midbrain-e11.5d_DS33935;retina-e14.5d_DS30009
chr1	12981069	12981216	4440	craniofacial-e14.5d_DS29579;craniofacial-e14.5d_DS29581;heart-e10.5d_DS53179;limb-e14.5d_DS28901;limb-e14.5d_DS29602;mMuscle_Skeletal-DS18130;mMuscle_Skeletal-DS18892;mPATSKI-DS15697
chr1	12983260	12983460	4441	MEL-DS13036;MEL-DS13039;MEL-DS13042;MLL_AF9-DS22977;PMTPU_10c-DS20655;PMTPU_10c-DS21963;PMTPU_10i-DS21968;PMTPU_10i-DS21969;m416B-DS14099;mA20-DS16690;mA20-DS16695;mB-DS17866;mB-DS17867;mB-DS18865;mCD19-DS16168;mGER-DS15395;mGER-DS15400;mGER-DS15405;mGER-DS15410;mGER-DS15420;mLiver-DS14605;mLiver-P0_DS39858;mfLiver-DS20666
chr1	12984000	12984280	4442
chr1	12984891	12985093	4443	craniofacial-e14.5d_DS29579;embryo-e10.0d_DS53214;forebrain-P0_DS28085;forebrain-e14.5d_DS29586;forebrain-e14.5d_DS37209;heart-e10.5d_DS53179;hindbrain-P0_DS28073;hindbrain-P0_DS29484;hindbrain-e11.5d_DS30057;hindbrain-e11.5d_DS33941;hindbrain-e14.5d_DS29591;mBrain-DS12727;mfBrain-DS14536;midbrain-P0_DS28061;midbrain-P0_DS29479;midbrain-e14.5d_DS29597;neuraltube-e11.5d_DS35122
chr1	12987060	12987380	4444	3T3_L1_PreAdipocytes-DS22637;Muller_Retina_Glia-P12_DS23706;Muller_Retina_Glia-P12_DS27620;Muller_Retina_Glia-P12_DS27625;mPATSKI-DS15692;mPATSKI-DS15697;retina-e14.5d_DS30009
chr1	12987540	12987760	4445	Muller_Retina_Glia-P12_DS27620;Muller_Retina_Glia-P12_DS27625
chr1	12990260	12990480	4446	E14-DS18505;E14-DS21450;MLL_AF9-DS22924;MLL_AF9-DS22977;Muller_Retina_Glia-P12_DS23706;Muller_Retina_Glia-P12_DS27620;Muller_Retina_Glia-P12_DS27625;R1-DS23677;R1-DS23701;ZhBTc4-DS15236;ZhBTc4-DS15299;ZhBTc4-DS15337;ZhBTc4-DS15497;ZhBTc4-DS15860;ZhBTc4-DS17562;ZhBTc4-DS17616;craniofacial-e10.5d_DS44757;craniofacial-e10.5d_DS53173;craniofacial-e11.5d_DS30064;craniofacial-e14.5d_DS29579;craniofacial-e14.5d_DS29581;embryo-e10.0d_DS53214;embryo-e10.5d_DS28755;embryo-e10.5d_DS28916;embryo-e10d_DS29623;embryo-e11d_DS29237;embryo-e11d_DS29242;embryo-e9.5d_DS45277;forebrain-P0_DS28085;forebrain-d11.5_DS33930;forebrain-e10.5d_DS45292;forebrain-e10.5d_DS53177;forebrain-e11.5d_DS30069;forebrain-e14.5d_DS29586;forebrain-e14.5d_DS37209;heart-e10.5d_DS44773;heart-e10.5d_DS53179;hindbrain-P0_DS28073;hindbrain-P0_DS29484;hindbrain-e10.5d_DS45296;hindbrain-e10.5d_DS53182;hindbrain-e11.5d_DS30057;hindbrain-e11.5d_DS33941;hindbrain-e14.5d_DS28886;hindbrain-e14.5d_DS29591;intestine-e14.5_DS28910;intestine-e14.5_DS29721;limb-e10.5d_DS44776;limb-e10.5d_DS53189;limb-e11.5d_DS30093;limb-e11.5d_DS35114;limb-e14.5d_DS28901;limb-e14.5d_DS29602;lung-e14.5d_DS29609;mA20-DS16690;mA20-DS16695;mATn-DS17070;mATr-DS20149;mB-DS17866;mB-DS17867;mB-DS17948;mB-DS18865;mBrain-DS11113;mBrain-DS12727;mBrain-DS13612;mCD1-DS17129;mCD1-DS17221;mCD19-DS13845;mCD19-DS16168;mCJ7-DS13094;mCJ7-DS13320;mCerebellum-DS14034;mCerebellum-DS19087;mCerebrum-DS14024;mESC_F4WT-DS17060;mESC_F4WT-DS17613;mESC_FIKO-DS17063;mESC_FIKO-DS18365;mForelimbBuds-DS18192;mForelimbBuds-DS18275;mHeart-DS18138;mHeart-P0_DS39823;mHeart-P0_DS39828;mHindlimbsBuds-DS18279;mKidney-DS13948;mKidney-P0_DS39910;mKidney-P0_DS39926;mLiver-P0_DS39858;mLiver-e11.5_DS30095B;mLung-DS14479;mLung-P0_DS39832;mLung-P0_DS39845;mMesoderm-DS18198;mMesoderm-DS18357;mMuscle_Skeletal-DS18130;mNIH_3T3-DS16900;mPATSKI-DS15697;mRetina-DS20000;mRetina-DS20004;mSpleen-DS18870;mSpleen-DS18884;mStomach-P0_DS39849;mStomach-P0_DS39852;mTN-DS13720;mTN-DS16171;mTN-DS17080;mTN-DS17082;mTR-DS13834;mTR-DS17864;mThymus-DS18819;mThymus-DS18890;mTreg-DS16358;mfBrain-DS14536;mfBrain-DS14537;mfBrain-DS15269;mfBrain-DS19690;mfLiver-DS19246;mfLiver-DS20666;midbrain-P0_DS28061;midbrain-P0_DS29479;midbrain-e10.5d_DS53205;midbrain-e11.5d_DS33935;midbrain-e14.5d_DS29597;neuraltube-e10.5d_DS53209;neuraltube-e11.5d_DS33945;neuraltube-e11.5d_DS35122;retina-e14.5d_DS28360;retina-e14.5d_DS30009;thymus-P0_DS28064;thymus-P0_DS29715;yolksac-e10.5d_DS45287
chr1	12990580	12990900	4447	Muller_Retina_Glia-P12_DS23706;craniofacial-e10.5d_DS44757;craniofacial-e11.5d_DS30064;embryo-e10.0d_DS53214;embryo-e10d_DS29623;embryo-e11d_DS29242;forebrain-e10.5d_DS45292;forebrain-e11.5d_DS30069;heart-e10.5d_DS44773;heart-e10.5d_DS53179;hindbrain-P0_DS29484;hindbrain-e10.5d_DS45296;hindbrain-e11.5d_DS30057;hindbrain-e11.5d_DS33941;limb-e10.5d_DS53189;limb-e11.5d_DS30093;limb-e11.5d_DS35114;lung-e14.5d_DS29609;m3134-DS8497;mCD1-DS17129;mHeart-DS18138;mKidney-DS13948;mKidney-P0_DS39926;mStomach-P0_DS39852;mTN-DS17080;mThymus-DS18819;midbrain-P0_DS28061;midbrain-e10.5d_DS45299;midbrain-e14.5d_DS29597
chr1	12991046	12991300	4448	CH12-DS22536;CH12-DS22542;E14-DS18505;E14-DS21450;MLL_AF9-DS22977;Muller_Retina_Glia-P12_DS23706;Muller_Retina_Glia-P12_DS27620;Muller_Retina_Glia-P12_DS27625;R1-DS23677;R1-DS23701;ZhBTc4-DS15236;ZhBTc4-DS15299;ZhBTc4-DS15337;ZhBTc4-DS15497;ZhBTc4-DS17562;ZhBTc4-DS17616;craniofacial-e10.5d_DS44757;craniofacial-e10.5d_DS53173;craniofacial-e11.5d_DS30064;craniofacial-e14.5d_DS29579;craniofacial-e14.5d_DS29581;embryo-e10.0d_DS53214;embryo-e10.5d_DS28755;embryo-e10.5d_DS28916;embryo-e10d_DS29623;embryo-e11d_DS29237;embryo-e11d_DS29242;embryo-e9.5d_DS45277;forebrain-P0_DS28085;forebrain-d11.5_DS33930;forebrain-e10.5d_DS45292;forebrain-e10.5d_DS53177;forebrain-e11.5d_DS30069;forebrain-e14.5d_DS29586;forebrain-e14.5d_DS37209;heart-e10.5d_DS44773;heart-e10.5d_DS53179;hindbrain-P0_DS28073;hindbrain-P0_DS29484;hindbrain-e10.5d_DS45296;hindbrain-e10.5d_DS53182;hindbrain-e11.5d_DS30057;hindbrain-e11.5d_DS33941;hindbrain-e14.5d_DS28886;hindbrain-e14.5d_DS29591;intestine-e14.5_DS28910;intestine-e14.5_DS29721;limb-e10.5d_DS44776;limb-e11.5d_DS30093;limb-e11.5d_DS35114;limb-e14.5d_DS28901;limb-e14.5d_DS29602;lung-e14.5d_DS29609;m3134-DS8497;mA20-DS16695;mATn-DS17070;mATr-DS20149;mB-DS17866;mB-DS18865;mBrain-DS11113;mBrain-DS11123;mBrain-DS11128;mBrain-DS12727;mBrain-DS13612;mBrain-DS14617;mCD1-DS17129;mCD19-DS13845;mCD19-DS16168;mCJ7-DS13094;mCJ7-DS13320;mCerebrum-DS14024;mCerebrum-DS14499;mESC_F4WT-DS17060;mESC_F4WT-DS17613;mESC_FIKO-DS17063;mESC_FIKO-DS18365;mFibroblast-DS10088;mForelimbBuds-DS18192;mForelimbBuds-DS18275;mHeart-DS18138;mHeart-P0_DS39823;mHeart-P0_DS39828;mIntestine_Large-DS18784;mIntestine_Large-DS19140;mKidney-DS13948;mKidney-DS17298;mKidney-P0_DS39910;mKidney-P0_DS39926;mLung-DS14479;mLung-P0_DS39832;mLung-P0_DS39845;mMesoderm-DS18198;mMesoderm-DS18357;mMuscle_Skeletal-DS18130;mNIH_3T3-DS16900;mNIH_3T3-DS16909;mPATSKI-DS15692;mPATSKI-DS15697;mRetina-DS20000;mRetina-DS20004;mSpleen-DS18870;mStomach-P0_DS39849;mStomach-P0_DS39852;mTN-DS16171;mTN-DS17080;mTR-DS17864;mfBrain-DS14536;mfBrain-DS14537;mfBrain-DS15269;mfBrain-DS19690;midbrain-P0_DS28061;midbrain-P0_DS29479;midbrain-e10.5d_DS53205;midbrain-e11.5d_DS33935;midbrain-e14.5d_DS29597;neuraltube-e10.5d_DS53209;neuraltube-e11.5d_DS33945;neuraltube-e11.5d_DS35122;retina-e14.5d_DS28360;retina-e14.5d_DS30009;thymus-P0_DS29715;yolksac-e10.5d_DS45287
chr1	12991492	12991839	4449	CH12-DS22536;CH12-DS22542;E14-DS21450;MLL_AF9-DS22977;Muller_Retina_Glia-P12_DS23706;Muller_Retina_Glia-P12_DS27620;Muller_Retina_Glia-P12_DS27625;ZhBTc4-DS15860;ZhBTc4-DS17562;ZhBTc4-DS17616;craniofacial-e10.5d_DS44757;craniofacial-e11.5d_DS30064;craniofacial-e14.5d_DS29579;craniofacial-e14.5d_DS29581;embryo-e10.0d_DS53214;embryo-e10.5d_DS28755;embryo-e10.5d_DS28916;embryo-e10d_DS29623;embryo-e11d_DS29237;embryo-e11d_DS29242;embryo-e9.5d_DS45277;forebrain-P0_DS28085;forebrain-d11.5_DS33930;forebrain-e10.5d_DS53177;forebrain-e11.5d_DS30069;forebrain-e14.5d_DS29586;forebrain-e14.5d_DS37209;heart-e10.5d_DS44773;heart-e10.5d_DS53179;hindbrain-P0_DS28073;hindbrain-P0_DS29484;hindbrain-e10.5d_DS45296;hindbrain-e10.5d_DS53182;hindbrain-e11.5d_DS30057;hindbrain-e11.5d_DS33941;hindbrain-e14.5d_DS28886;hindbrain-e14.5d_DS29591;intestine-e14.5_DS28910;intestine-e14.5_DS29721;limb-e10.5d_DS44776;limb-e10.5d_DS53189;limb-e11.5d_DS30093;limb-e11.5d_DS35114;limb-e14.5d_DS28901;limb-e14.5d_DS29602;lung-e14.5d_DS29609;m3134-DS8497;mA20-DS16690;mA20-DS16695;mATn-DS17070;mATn-DS18848;mATr-DS20149;mB-DS17866;mB-DS17867;mB-DS17948;mB-DS18865;mBrain-DS12727;mBrain-DS13612;mBrain-DS14445;mBrain-DS14617;mCD1-DS17129;mCD1-DS17221;mCD19-DS13845;mCD19-DS16168;mCJ7-DS13320;mCerebellum-DS14033;mCerebrum-DS14499;mCerebrum-DS14500;mForelimbBuds-DS18192;mForelimbBuds-DS18275;mHeart-DS17909;mHeart-DS18138;mHeart-P0_DS39823;mHeart-P0_DS39828;mKidney-DS13948;mKidney-P0_DS39910;mKidney-P0_DS39926;mLiver-DS16858;mLiver-P0_DS39858;mLiver-e11.5_DS30095B;mLung-DS14479;mLung-P0_DS39832;mLung-P0_DS39845;mMesoderm-DS18198;mMesoderm-DS18357;mMuscle_Skeletal-DS18130;mMuscle_Skeletal-DS18892;mNIH_3T3-DS16900;mPATSKI-DS15697;mRetina-DS20000;mRetina-DS20004;mSpleen-DS18870;mSpleen-DS18884;mStomach-P0_DS39849;mStomach-P0_DS39852;mTN-DS16171;mTN-DS17080;mTR-DS17864;mThymus-DS18819;mfBrain-DS14536;mfBrain-DS14537;mfBrain-DS15269;mfBrain-DS19690;midbrain-P0_DS28061;midbrain-P0_DS29479;midbrain-e10.5d_DS53205;midbrain-e14.5d_DS29597;neuraltube-e10.5d_DS53209;neuraltube-e11.5d_DS33945;neuraltube-e11.5d_DS35122;retina-e14.5d_DS28360;retina-e14.5d_DS30009;thymus-P0_DS28064;thymus-P0_DS29715;yolksac-e10.5d_DS45287
chr1	12992120	12992602	4450	CH12-DS22536;CH12-DS22542;E14-DS21450;MLL_AF9-DS22924;MLL_AF9-DS22977;Muller_Retina_Glia-P12_DS23706;Muller_Retina_Glia-P12_DS27620;Muller_Retina_Glia-P12_DS27625;R1-DS23677;R1-DS23701;ZhBTc4-DS15337;ZhBTc4-DS15497;ZhBTc4-DS17562;ZhBTc4-DS17616;craniofacial-e10.5d_DS44757;craniofacial-e10.5d_DS53173;craniofacial-e11.5d_DS30064;craniofacial-e14.5d_DS29579;craniofacial-e14.5d_DS29581;embryo-e10.0d_DS53214;embryo-e10.5d_DS28755;embryo-e10.5d_DS28916;embryo-e10d_DS29623;embryo-e11d_DS29237;embryo-e11d_DS29242;embryo-e9.5d_DS45277;forebrain-P0_DS28085;forebrain-d11.5_DS33930;forebrain-e10.5d_DS45292;forebrain-e10.5d_DS53177;forebrain-e11.5d_DS30069;forebrain-e14.5d_DS29586;forebrain-e14.5d_DS37209;heart-e10.5d_DS44773;heart-e10.5d_DS53179;hindbrain-P0_DS28073;hindbrain-P0_DS29484;hindbrain-e10.5d_DS45296;hindbrain-e10.5d_DS53182;hindbrain-e11.5d_DS30057;hindbrain-e11.5d_DS33941;hindbrain-e14.5d_DS28886;hindbrain-e14.5d_DS29591;intestine-e14.5_DS28910;intestine-e14.5_DS29721;limb-e10.5d_DS44776;limb-e10.5d_DS53189;limb-e11.5d_DS30093;limb-e11.5d_DS35114;limb-e14.5d_DS28901;limb-e14.5d_DS29602;lung-e14.5d_DS29609;m3134-DS8497;mA20-DS16695;mATn-DS17070;mATr-DS17077;mATr-DS20149;mB-DS17866;mB-DS17867;mB-DS18865;mBrain-DS11113;mBrain-DS11128;mBrain-DS12727;mBrain-DS13612;mBrain-DS14445;mBrain-DS14617;mCD1-DS17129;mCD1-DS17221;mCD19-DS13845;mCD19-DS16168;mCJ7-DS13094;mCerebrum-DS14024;mCerebrum-DS14499;mCerebrum-DS14500;mESC_F4WT-DS17613;mESC_FIKO-DS17063;mESC_FIKO-DS18365;mFibroblast-DS10088;mForelimbBuds-DS18192;mForelimbBuds-DS18275;mGenitalFatPad-DS18780;mHeart-DS17909;mHeart-DS18138;mHeart-P0_DS39823;mHeart-P0_DS39828;mKidney-DS13948;mKidney-P0_DS39910;mKidney-P0_DS39926;mLiver-DS14605;mLung-DS14479;mLung-P0_DS39832;mLung-P0_DS39845;mMesoderm-DS18198;mMesoderm-DS18357;mMuscle_Skeletal-DS18130;mMuscle_Skeletal-DS18892;mNIH_3T3-DS16900;mPATSKI-DS15692;mPATSKI-DS15697;mRetina-DS20000;mRetina-DS20004;mSpleen-DS18870;mSpleen-DS18884;mStomach-P0_DS39849;mStomach-P0_DS39852;mTN-DS16171;mTN-DS17080;mTR-DS17864;mThymus-DS18819;mfBrain-DS14536;mfBrain-DS14537;mfBrain-DS15269;mfBrain-DS19690;mfLiver-DS20666;midbrain-P0_DS28061;midbrain-P0_DS29479;midbrain-e10.5d_DS45299;midbrain-e10.5d_DS53205;midbrain-e11.5d_DS33935;midbrain-e14.5d_DS29597;neuraltube-e10.5d_DS53209;neuraltube-e11.5d_DS33945;neuraltube-e11.5d_DS35122;retina-e14.5d_DS28360;retina-e14.5d_DS30009;thymus-P0_DS28064;thymus-P0_DS29715;yolksac-e10.5d_DS45287
chr1	12992620	12992849	4451	CH12-DS22536;CH12-DS22542;E14-DS21450;Muller_Retina_Glia-P12_DS27620;R1-DS23677;R1-DS23701;ZhBTc4-DS15236;ZhBTc4-DS15299;ZhBTc4-DS15337;ZhBTc4-DS15497;ZhBTc4-DS17562;ZhBTc4-DS17616;craniofacial-e10.5d_DS44757;craniofacial-e11.5d_DS30064;craniofacial-e14.5d_DS29579;craniofacial-e14.5d_DS29581;embryo-e10.0d_DS53214;embryo-e10.5d_DS28755;embryo-e10.5d_DS28916;embryo-e10d_DS29623;embryo-e11d_DS29237;embryo-e11d_DS29242;embryo-e9.5d_DS45277;forebrain-e10.5d_DS53177;forebrain-e11.5d_DS30069;forebrain-e14.5d_DS29586;forebrain-e14.5d_DS37209;heart-e10.5d_DS44773;heart-e10.5d_DS53179;hindbrain-P0_DS28073;hindbrain-P0_DS29484;hindbrain-e10.5d_DS53182;hindbrain-e11.5d_DS30057;hindbrain-e11.5d_DS33941;hindbrain-e14.5d_DS28886;hindbrain-e14.5d_DS29591;intestine-e14.5_DS28910;intestine-e14.5_DS29721;limb-e10.5d_DS44776;limb-e10.5d_DS53189;limb-e11.5d_DS30093;limb-e11.5d_DS35114;limb-e14.5d_DS29602;lung-e14.5d_DS29609;m3134-DS8497;mA20-DS16690;mA20-DS16695;mB-DS17866;mB-DS17867;mB-DS18865;mBrain-DS11113;mBrain-DS11128;mBrain-DS12727;mBrain-DS13612;mBrain-DS14445;mCD1-DS17129;mCD1-DS17221;mCD19-DS13845;mCJ7-DS13094;mCJ7-DS13320;mCerebrum-DS14024;mCerebrum-DS14499;mCerebrum-DS14500;mESC_F4WT-DS17613;mESC_FIKO-DS17063;mESC_FIKO-DS18365;mForelimbBuds-DS18192;mForelimbBuds-DS18275;mHeart-DS17909;mHeart-DS18138;mHeart-P0_DS39823;mHeart-P0_DS39828;mKidney-DS13948;mKidney-P0_DS39910;mKidney-P0_DS39926;mLiver-P0_DS39858;mLiver-e11.5_DS30095B;mLung-DS14479;mLung-P0_DS39845;mMesoderm-DS18198;mMesoderm-DS18357;mMuscle_Skeletal-DS18130;mMuscle_Skeletal-DS18892;mNIH_3T3-DS16900;mRetina-DS20004;mSpleen-DS18870;mSpleen-DS18884;mStomach-P0_DS39849;mStomach-P0_DS39852;mTN-DS16171;mTN-DS17080;mTR-DS17864;mThymus-DS18819;mfBrain-DS14536;mfBrain-DS14537;mfLiver-DS20666;midbrain-P0_DS28061;midbrain-P0_DS29479;midbrain-e10.5d_DS53205;midbrain-e14.5d_DS29597;neuraltube-e10.5d_DS53209;neuraltube-e11.5d_DS33945;neuraltube-e11.5d_DS35122;retina-e14.5d_DS28360;retina-e14.5d_DS30009;thymus-P0_DS28064;thymus-P0_DS29715;yolksac-e10.5d_DS45287
chr1	12992900	12992980	4452	ZhBTc4-DS15497;mA20-DS16690;mCD1-DS17221;mTN-DS17080
chr1	12993060	12993340	4453	ZhBTc4-DS17616;craniofacial-e10.5d_DS53173;craniofacial-e14.5d_DS29579;embryo-e10.0d_DS53214;embryo-e10d_DS29623;embryo-e11d_DS29242;forebrain-e11.5d_DS30069;limb-e10.5d_DS44776;limb-e11.5d_DS30093;limb-e14.5d_DS28901;lung-e14.5d_DS29609;mA20-DS16690;mB-DS17866;mCJ7-DS13320;mHeart-DS18138;mKidney-P0_DS39926;mLung-DS14479;mRetina-DS20004;midbrain-e10.5d_DS53205;neuraltube-e11.5d_DS35122;retina-e14.5d_DS28360
chr1	12994993	12995200	4454	ZhBTc4-DS15236;lung-e14.5d_DS29609;mLung-DS14479;midbrain-e11.5d_DS33935
chr1	12995940	12996140	4455	m416B-DS14099;midbrain-e11.5d_DS33935
chr1	12996898	12997014	4456
chr1	12997300	12997490	4457	3T3_L1_PreAdipocytes-DS22637;R1-DS23677;ZhBTc4-DS15236;ZhBTc4-DS17562;ZhBTc4-DS17616;embryo-e10.0d_DS53214;m416B-DS14099;m416B-DS14104;mCJ7-DS13320;mNIH_3T3-DS16900
chr1	12997776	12997988	4458	E14-DS21450;ZhBTc4-DS15299;ZhBTc4-DS17562;ZhBTc4-DS17616;craniofacial-e10.5d_DS44757;craniofacial-e11.5d_DS30064;craniofacial-e14.5d_DS29579;embryo-e10.5d_DS28755;embryo-e11d_DS29237;embryo-e11d_DS29242;limb-e11.5d_DS30093;limb-e11.5d_DS35114;limb-e14.5d_DS28901;limb-e14.5d_DS29602;mForelimbBuds-DS18192;mForelimbBuds-DS18275
chr1	13002151	13002424	4459	CH12-DS22542;craniofacial-e14.5d_DS29579;lung-e14.5d_DS29609;mB-DS17866;mCD19-DS16168;mHeart-DS18138;mHeart-P0_DS39823;mHeart-P0_DS39828;mLung-P0_DS39845;mSpleen-DS18870
chr1	13002520	13002700	4460	mCD19-DS16168
chr1	13005001	13005280	4461	CH12-DS22536;CH12-DS22542;Muller_Retina_Glia-P12_DS23706;Muller_Retina_Glia-P12_DS27620;craniofacial-e10.5d_DS44757;craniofacial-e10.5d_DS53173;craniofacial-e11.5d_DS30064;craniofacial-e14.5d_DS29579;craniofacial-e14.5d_DS29581;embryo-e10.0d_DS53214;embryo-e10.5d_DS28755;embryo-e10.5d_DS28916;embryo-e10d_DS29623;embryo-e11d_DS29237;embryo-e11d_DS29242;embryo-e9.5d_DS45277;forebrain-P0_DS28085;forebrain-d11.5_DS33930;forebrain-e10.5d_DS45292;forebrain-e10.5d_DS53177;forebrain-e11.5d_DS30069;forebrain-e14.5d_DS29586;forebrain-e14.5d_DS37209;hindbrain-P0_DS28073;hindbrain-P0_DS29484;hindbrain-e10.5d_DS45296;hindbrain-e10.5d_DS53182;hindbrain-e11.5d_DS30057;hindbrain-e11.5d_DS33941;hindbrain-e14.5d_DS28886;hindbrain-e14.5d_DS29591;limb-e11.5d_DS35114;limb-e14.5d_DS28901;limb-e14.5d_DS29602;m416B-DS14099;mATn-DS17070;mBrain-DS12727;mCD1-DS17129;mForelimbBuds-DS18192;mForelimbBuds-DS18275;mKidney-P0_DS39910;mKidney-P0_DS39926;mMesoderm-DS18198;mMesoderm-DS18357;mPATSKI-DS15692;mRetina-DS20000;mRetina-DS20004;mStomach-P0_DS39849;mStomach-P0_DS39852;mfBrain-DS14536;mfBrain-DS14537;midbrain-P0_DS28061;midbrain-P0_DS29479;midbrain-e10.5d_DS45299;midbrain-e10.5d_DS53205;midbrain-e11.5d_DS33935;midbrain-e14.5d_DS29597;neuraltube-e10.5d_DS53209;neuraltube-e11.5d_DS33945;neuraltube-e11.5d_DS35122;retina-e14.5d_DS28360;retina-e14.5d_DS30009
chr1	13005799	13005960	4462	MN1-DS30610;R1-DS23677;ZhBTc4-DS15236;ZhBTc4-DS17562;craniofacial-e10.5d_DS44757;embryo-e10.5d_DS28755;embryo-e10.5d_DS28916;embryo-e10d_DS29623;embryo-e11d_DS29237;embryo-e11d_DS29242;embryo-e9.5d_DS45277;forebrain-e10.5d_DS53177;hindbrain-e11.5d_DS30057;hindbrain-e11.5d_DS33941;lung-e14.5d_DS29609;mCJ7-DS13320;mRetina-DS20004;mTN-DS17080;mfBrain-DS14536;midbrain-e14.5d_DS29597;neuraltube-e11.5d_DS33945;retina-e14.5d_DS28360;retina-e14.5d_DS30009
chr1	13006682	13006757	4463	embryo-e10.5d_DS28755;mATr-DS20149;mB-DS17866
chr1	13009097	13009460	4464	MEL-DS13036;PMTPU_10i-DS21968;mA20-DS16695
chr1	13009760	13009838	4465
chr1	13010920	13011063	4466	ZhBTc4-DS17562
chr1	13011407	13011587	4467	hindbrain-P0_DS28073;hindbrain-P0_DS29484;hindbrain-e14.5d_DS29591;limb-e11.5d_DS35114;mForelimbBuds-DS18192;mKidney-P0_DS39910;mKidney-P0_DS39926;mMesoderm-DS18357;mfBrain-DS14536
chr1	13012700	13012900	4468	3T3_L1_PreAdipocytes-DS22637;MEL-DS13036;MEL-DS13039;MEL-DS13042;MLL_AF9-DS22924;MLL_AF9-DS22977;Muller_Retina_Glia-P12_DS27620;PMTPU_10c-DS20655;PMTPU_10c-DS21963;PMTPU_10i-DS21968;PMTPU_10i-DS21969;R1-DS23677;m416B-DS14099;mA20-DS16695;mB-DS17866;mB-DS18865;mCD19-DS13845;mCD19-DS16168;mCJ7-DS13320;mGER-DS15395;mGER-DS15400;mGER-DS15405;mGER-DS15410;mGER-DS15420;mLung-DS14479;mNIH_3T3-DS16900;mSpleen-DS18870;mSpleen-DS18884
chr1	13015320	13015540	4469	R1-DS23677;yolksac-e10.5d_DS45287
chr1	13015880	13016115	4470	R1-DS23677;ZhBTc4-DS15236;ZhBTc4-DS15337;ZhBTc4-DS15497;ZhBTc4-DS17562;ZhBTc4-DS17616;mCJ7-DS13094;mCJ7-DS13320;mESC_F4WT-DS17060;retina-e14.5d_DS30009
chr1	13018540	13018749	4471	Muller_Retina_Glia-P12_DS23706;Muller_Retina_Glia-P12_DS27620;R1-DS23677;forebrain-P0_DS28085;forebrain-e14.5d_DS29586;hindbrain-P0_DS29484;hindbrain-e14.5d_DS28886;hindbrain-e14.5d_DS29591;mBrain-DS11123;mBrain-DS11128;mBrain-DS12727;mBrain-DS13612;mBrain-DS14617;mCerebrum-DS14024;mCerebrum-DS14499;mCerebrum-DS14500;mfBrain-DS14536;mfBrain-DS14537;midbrain-P0_DS29479;midbrain-e14.5d_DS29597
chr1	13023420	13023581	4472	mRetina-DS19060
chr1	13026400	13026580	4473	R1-DS23677;ZhBTc4-DS17562
chr1	13026620	13026801	4474	R1-DS23677;ZhBTc4-DS17562;lung-e14.5d_DS29609;retina-e14.5d_DS30009
chr1	13029445	13029620	4475	MLL_AF9-DS22977;PMTPU_10c-DS21963;PMTPU_10i-DS21968;R1-DS23677;heart-e10.5d_DS44773;m416B-DS14099;mLiver-P0_DS39858;mLung-P0_DS39845
chr1	13031328	13031446	4476
chr1	13031691	13032020	4477	R1-DS23677;ZhBTc4-DS15236;ZhBTc4-DS17562;ZhBTc4-DS17616;embryo-e10.5d_DS28755;mCJ7-DS13094;mCJ7-DS13320;mTN-DS16171;mTN-DS17080;mThymus-DS18819;mThymus-DS18890;mfBrain-DS14536;retina-e14.5d_DS28360;thymus-P0_DS28064
chr1	13032540	13032719	4478
chr1	13035720	13035800	4479
chr1	13035940	13036020	4480
chr1	13036929	13037016	4481
chr1	13037200	13037340	4482
chr1	13037400	13037760	4483	R1-DS23677;ZhBTc4-DS17616;mCJ7-DS13094;mCJ7-DS13320
chr1	13037820	13037960	4484
chr1	13038420	13038660	4485
chr1	13038980	13039150	4486
chr1	13039649	13039760	4487
chr1	13040543	13040740	4488	craniofacial-e10.5d_DS44757;craniofacial-e11.5d_DS30064;craniofacial-e14.5d_DS29579;craniofacial-e14.5d_DS29581;embryo-e10.0d_DS53214;embryo-e10.5d_DS28755;embryo-e10.5d_DS28916;embryo-e10d_DS29623;embryo-e11d_DS29237;embryo-e11d_DS29242;embryo-e9.5d_DS45277;hindbrain-e11.5d_DS33941;limb-e11.5d_DS30093;limb-e11.5d_DS35114;limb-e14.5d_DS28901;limb-e14.5d_DS29602;lung-e14.5d_DS29609;mForelimbBuds-DS18275;mHeart-DS17909;mHeart-DS18138;mKidney-DS13948;mKidney-P0_DS39910;mLung-DS14479;mLung-DS14480;mLung-P0_DS39832;mLung-P0_DS39845;mMesoderm-DS18198;mMesoderm-DS18357;mMuscle_Skeletal-DS18130;mMuscle_Skeletal-DS18892;midbrain-e14.5d_DS29597;neuraltube-e10.5d_DS53209;neuraltube-e11.5d_DS35122;thymus-P0_DS28064;yolksac-e10.5d_DS45287
chr1	13041220	13041440	4489
chr1	13041970	13042180	4490	ZhBTc4-DS17562
chr1	13042420	13042620	4491	Muller_Retina_Glia-P12_DS27620;Muller_Retina_Glia-P12_DS27625;craniofacial-e14.5d_DS29579;lung-e14.5d_DS29609;mBrain-DS11113;mBrain-DS12727;mHeart-DS17909;mHeart-DS18138;mHeart-P0_DS39823;mLung-DS14479;mLung-DS14480;mLung-P0_DS39832;mLung-P0_DS39845;mMuscle_Skeletal-DS18130;mMuscle_Skeletal-DS18892
chr1	13042700	13042940	4492	mHeart-DS18138
chr1	13043092	13043140	4493
chr1	13043940	13044140	4494
chr1	13044360	13044620	4495
chr1	13049640	13049900	4496	MEL-DS13036;PMTPU_10c-DS21963;PMTPU_10i-DS21968;PMTPU_10i-DS21969;hindbrain-e10.5d_DS45296;mATr-DS20149;mCD19-DS16168;mTN-DS16171;midbrain-e11.5d_DS33935
chr1	13050020	13050073	4497	forebrain-e11.5d_DS30069;intestine-e14.5_DS29721;midbrain-e11.5d_DS33935;retina-e14.5d_DS28360
chr1	13050099	13050160	4498	intestine-e14.5_DS29721;midbrain-e11.5d_DS33935;retina-e14.5d_DS28360
chr1	13050260	13050440	4499	3T3_L1_Adipocytes-DS22742;3T3_L1_Adipocytes-DS22747;3T3_L1_PreAdipocytes-DS22637;CH12-DS22536;CH12-DS22542;E14-DS21450;MEL-DS13036;MEL-DS13039;MEL-DS13042;MLL_AF9-DS22924;MLL_AF9-DS22977;MN1-DS30610;MN1-DS31588;MN1-DS31645;MN1-DS31652;Muller_Retina_Glia-P12_DS23706;Muller_Retina_Glia-P12_DS27620;Muller_Retina_Glia-P12_DS27625;PMTPU_10c-DS21963;PMTPU_10i-DS21968;PMTPU_10i-DS21969;R1-DS23677;R1-DS23701;ZhBTc4-DS15236;ZhBTc4-DS15497;ZhBTc4-DS15860;ZhBTc4-DS17562;ZhBTc4-DS17616;craniofacial-e10.5d_DS44757;craniofacial-e10.5d_DS53173;craniofacial-e11.5d_DS30064;craniofacial-e14.5d_DS29579;craniofacial-e14.5d_DS29581;embryo-e10.0d_DS53214;embryo-e10.5d_DS28755;embryo-e10.5d_DS28916;embryo-e10d_DS29623;embryo-e11d_DS29237;embryo-e11d_DS29242;embryo-e9.5d_DS45277;forebrain-P0_DS28085;forebrain-d11.5_DS33930;forebrain-e10.5d_DS45292;forebrain-e10.5d_DS53177;forebrain-e11.5d_DS30069;forebrain-e14.5d_DS29586;forebrain-e14.5d_DS37209;heart-e10.5d_DS44773;hindbrain-P0_DS28073;hindbrain-P0_DS29484;hindbrain-e10.5d_DS45296;hindbrain-e10.5d_DS53182;hindbrain-e11.5d_DS30057;hindbrain-e11.5d_DS33941;hindbrain-e14.5d_DS28886;hindbrain-e14.5d_DS29591;intestine-e14.5_DS28910;intestine-e14.5_DS29721;limb-e10.5d_DS44776;limb-e10.5d_DS53189;limb-e11.5d_DS30093;limb-e11.5d_DS35114;limb-e14.5d_DS28901;limb-e14.5d_DS29602;lung-e14.5d_DS29609;m416B-DS14099;mA20-DS16690;mA20-DS16695;mATn-DS17070;mATn-DS18848;mATr-DS17077;mATr-DS20149;mB-DS17866;mB-DS17867;mB-DS17948;mB-DS18865;mBrain-DS11113;mBrain-DS11123;mBrain-DS11128;mBrain-DS12727;mBrain-DS13612;mBrain-DS14445;mBrain-DS14617;mCD1-DS17129;mCD1-DS17221;mCD19-DS13845;mCD19-DS16168;mCJ7-DS13094;mCJ7-DS13320;mCerebellum-DS14034;mCerebellum-DS19087;mCerebrum-DS14024;mCerebrum-DS14499;mCerebrum-DS14500;mESC_FIKO-DS18365;mFibroblast-DS10088;mForelimbBuds-DS18192;mForelimbBuds-DS18275;mGER-DS15395;mGER-DS15410;mGER-DS15420;mHeart-DS18138;mHeart-P0_DS39823;mHeart-P0_DS39828;mHindlimbsBuds-DS18279;mIntestine_Large-DS18784;mKidney-DS13948;mKidney-DS17298;mKidney-P0_DS39910;mKidney-P0_DS39926;mLiver-DS14004;mLiver-DS14005;mLiver-DS14193;mLiver-DS14452;mLiver-DS14455;mLiver-DS14475;mLiver-DS14476;mLiver-DS14605;mLiver-DS16740;mLiver-DS19636;mLiver-P0_DS39858;mLiver-e11.5_DS30095B;mLung-DS14479;mLung-DS14480;mLung-P0_DS39832;mLung-P0_DS39845;mMesoderm-DS18198;mMesoderm-DS18357;mMuscle_Skeletal-DS18130;mMuscle_Skeletal-DS18892;mNIH_3T3-DS16900;mNIH_3T3-DS16909;mPATSKI-DS15697;mRetina-DS20000;mRetina-DS20004;mSpleen-DS18870;mSpleen-DS18884;mStomach-P0_DS39849;mStomach-P0_DS39852;mTN-DS13720;mTN-DS16171;mTN-DS17080;mTN-DS17082;mTR-DS13834;mTR-DS17864;mThymus-DS18819;mThymus-DS18890;mTreg-DS16358;mfBrain-DS14536;mfBrain-DS14537;mfBrain-DS15269;mfBrain-DS19690;mfLiver-DS19246;midbrain-P0_DS28061;midbrain-P0_DS29479;midbrain-e10.5d_DS45299;midbrain-e10.5d_DS53205;midbrain-e11.5d_DS33935;midbrain-e14.5d_DS29597;neuraltube-e10.5d_DS53209;neuraltube-e11.5d_DS33945;neuraltube-e11.5d_DS35122;retina-e14.5d_DS28360;retina-e14.5d_DS30009;thymus-P0_DS28064;thymus-P0_DS29715;yolksac-e10.5d_DS45287
chr1	13050520	13051223	4500	MEL-DS13042;PMTPU_10c-DS21963;PMTPU_10i-DS21968;PMTPU_10i-DS21969;forebrain-P0_DS28085;heart-e10.5d_DS44773;mCD19-DS16168;mRetina-DS20004;mTN-DS16171;mTN-DS17080;retina-e14.5d_DS30009;thymus-P0_DS29715
chr1	13051297	13051607	4501	MEL-DS13036;MEL-DS13042;PMTPU_10c-DS21963;PMTPU_10i-DS21968;PMTPU_10i-DS21969;forebrain-e11.5d_DS30069;heart-e10.5d_DS44773;intestine-e14.5_DS28910;intestine-e14.5_DS29721;mATr-DS20149;mCD19-DS16168;midbrain-e11.5d_DS33935
chr1	13052104	13052299	4502	3T3_L1_Adipocytes-DS22742;3T3_L1_Adipocytes-DS22747;3T3_L1_PreAdipocytes-DS22637;CH12-DS22536;CH12-DS22542;E14-DS21450;MEL-DS13036;MEL-DS13042;MLL_AF9-DS22924;MLL_AF9-DS22977;MN1-DS30610;MN1-DS31588;MN1-DS31645;MN1-DS31652;Muller_Retina_Glia-P12_DS23706;Muller_Retina_Glia-P12_DS27620;Muller_Retina_Glia-P12_DS27625;PMTPU_10c-DS20655;PMTPU_10c-DS21963;PMTPU_10i-DS21968;PMTPU_10i-DS21969;R1-DS23677;R1-DS23701;ZhBTc4-DS15236;ZhBTc4-DS15299;ZhBTc4-DS15337;ZhBTc4-DS15497;ZhBTc4-DS15860;ZhBTc4-DS17562;ZhBTc4-DS17616;craniofacial-e10.5d_DS44757;craniofacial-e10.5d_DS53173;craniofacial-e11.5d_DS30064;craniofacial-e14.5d_DS29579;craniofacial-e14.5d_DS29581;embryo-e10.0d_DS53214;embryo-e10.5d_DS28755;embryo-e10.5d_DS28916;embryo-e10d_DS29623;embryo-e11d_DS29237;embryo-e11d_DS29242;embryo-e9.5d_DS45277;forebrain-P0_DS28085;forebrain-d11.5_DS33930;forebrain-e10.5d_DS45292;forebrain-e10.5d_DS53177;forebrain-e11.5d_DS30069;forebrain-e14.5d_DS29586;forebrain-e14.5d_DS37209;heart-e10.5d_DS44773;heart-e10.5d_DS53179;hindbrain-P0_DS28073;hindbrain-P0_DS29484;hindbrain-e10.5d_DS45296;hindbrain-e10.5d_DS53182;hindbrain-e11.5d_DS30057;hindbrain-e11.5d_DS33941;hindbrain-e14.5d_DS28886;hindbrain-e14.5d_DS29591;intestine-e14.5_DS28910;intestine-e14.5_DS29721;limb-e10.5d_DS44776;limb-e10.5d_DS53189;limb-e11.5d_DS30093;limb-e11.5d_DS35114;limb-e14.5d_DS28901;limb-e14.5d_DS29602;lung-e14.5d_DS29609;m3134-DS8497;m416B-DS14099;m416B-DS14104;mA20-DS16690;mA20-DS16695;mATn-DS17070;mATr-DS17077;mATr-DS20149;mB-DS17866;mB-DS17867;mB-DS17948;mB-DS18865;mBrain-DS11113;mBrain-DS11123;mBrain-DS11128;mBrain-DS12727;mBrain-DS13612;mBrain-DS14445;mBrain-DS14617;mCD1-DS17129;mCD1-DS17221;mCD19-DS13845;mCD19-DS16168;mCJ7-DS13094;mCJ7-DS13320;mCerebellum-DS14033;mCerebellum-DS19087;mCerebrum-DS14024;mCerebrum-DS14499;mCerebrum-DS14500;mESC_F4WT-DS17060;mESC_F4WT-DS17613;mESC_FIKO-DS17063;mESC_FIKO-DS18365;mFatPad-DS14021;mFibroblast-DS10088;mForelimbBuds-DS18192;mForelimbBuds-DS18275;mGER-DS15395;mGER-DS15405;mGER-DS15410;mGER-DS15415;mGER-DS15420;mGenitalFatPad-DS18780;mHeart-DS18138;mHeart-P0_DS39823;mHeart-P0_DS39828;mHindlimbsBuds-DS18279;mIntestine_Large-DS18784;mIntestine_Large-DS19140;mKidney-DS13948;mKidney-DS17298;mKidney-P0_DS39910;mKidney-P0_DS39926;mLiver-DS14004;mLiver-DS14005;mLiver-DS14193;mLiver-DS14452;mLiver-DS14455;mLiver-DS14475;mLiver-DS14476;mLiver-DS14605;mLiver-DS16740;mLiver-DS16853;mLiver-DS16858;mLiver-DS19375;mLiver-DS19636;mLiver-P0_DS39858;mLiver-e11.5_DS30095B;mLung-DS14479;mLung-DS14480;mLung-P0_DS39832;mLung-P0_DS39845;mMesoderm-DS18198;mMesoderm-DS18357;mMuscle_Skeletal-DS18130;mMuscle_Skeletal-DS18892;mNIH_3T3-DS16900;mPATSKI-DS15692;mPATSKI-DS15697;mRetina-DS19060;mRetina-DS20000;mRetina-DS20004;mSpleen-DS18870;mSpleen-DS18884;mStomach-P0_DS39849;mStomach-P0_DS39852;mTN-DS13720;mTN-DS16171;mTN-DS17080;mTN-DS17082;mTR-DS13834;mTR-DS17864;mThymus-DS18819;mThymus-DS18890;mTreg-DS16358;mfBrain-DS14536;mfBrain-DS14537;mfBrain-DS15269;mfLiver-DS19246;mfLiver-DS20666;midbrain-P0_DS28061;midbrain-P0_DS29479;midbrain-e10.5d_DS45299;midbrain-e10.5d_DS53205;midbrain-e11.5d_DS33935;midbrain-e14.5d_DS29597;neuraltube-e10.5d_DS53209;neuraltube-e11.5d_DS33945;neuraltube-e11.5d_DS35122;retina-e14.5d_DS28360;retina-e14.5d_DS30009;thymus-P0_DS28064;thymus-P0_DS29715;yolksac-e10.5d_DS45287
chr1	13056140	13056360	4503	mPATSKI-DS15697
chr1	13057851	13058039	4504	R1-DS23677;ZhBTc4-DS15236;ZhBTc4-DS17562;ZhBTc4-DS17616;craniofacial-e10.5d_DS44757;craniofacial-e10.5d_DS53173;craniofacial-e11.5d_DS30064;craniofacial-e14.5d_DS29579;craniofacial-e14.5d_DS29581;embryo-e10.0d_DS53214;embryo-e10.5d_DS28755;embryo-e10.5d_DS28916;embryo-e10d_DS29623;embryo-e11d_DS29237;embryo-e11d_DS29242;forebrain-e10.5d_DS53177;forebrain-e11.5d_DS30069;forebrain-e14.5d_DS29586;forebrain-e14.5d_DS37209;heart-e10.5d_DS44773;heart-e10.5d_DS53179;hindbrain-P0_DS29484;hindbrain-e10.5d_DS45296;hindbrain-e10.5d_DS53182;hindbrain-e11.5d_DS33941;hindbrain-e14.5d_DS29591;intestine-e14.5_DS28910;intestine-e14.5_DS29721;limb-e10.5d_DS44776;limb-e10.5d_DS53189;limb-e11.5d_DS30093;limb-e11.5d_DS35114;limb-e14.5d_DS28901;lung-e14.5d_DS29609;mCJ7-DS13320;mESC_FIKO-DS17063;mKidney-P0_DS39910;mLiver-DS14605;mLung-DS14479;mRetina-DS20004;mStomach-P0_DS39849;mStomach-P0_DS39852;mfBrain-DS14536;midbrain-e11.5d_DS33935;neuraltube-e10.5d_DS53209;neuraltube-e11.5d_DS33945;thymus-P0_DS28064;yolksac-e10.5d_DS45287
chr1	13059720	13060000	4505	R1-DS23677;R1-DS23701;ZhBTc4-DS15236;ZhBTc4-DS15337;ZhBTc4-DS15497;ZhBTc4-DS17616;mCJ7-DS13320;mESC_FIKO-DS17063;mESC_FIKO-DS18365
chr1	13060020	13060240	4506	R1-DS23677;ZhBTc4-DS15236;ZhBTc4-DS15497;ZhBTc4-DS17616;mCJ7-DS13320;mESC_FIKO-DS17063
chr1	13064500	13064700	4507	R1-DS23677
chr1	13065503	13065676	4508	PMTPU_10c-DS21963;PMTPU_10i-DS21968
chr1	13069740	13069920	4509	R1-DS23677;R1-DS23701;ZhBTc4-DS15236;ZhBTc4-DS17562;ZhBTc4-DS17616;embryo-e10.0d_DS53214;embryo-e10.5d_DS28755;embryo-e10.5d_DS28916;embryo-e10d_DS29623;embryo-e11d_DS29242;forebrain-P0_DS28085;forebrain-e14.5d_DS29586;hindbrain-P0_DS29484;hindbrain-e10.5d_DS45296;hindbrain-e11.5d_DS33941;hindbrain-e14.5d_DS29591;lung-e14.5d_DS29609;mBrain-DS12727;mBrain-DS13612;mCJ7-DS13320;mESC_FIKO-DS17063;mfBrain-DS14536;mfBrain-DS19690;midbrain-P0_DS28061;midbrain-P0_DS29479;midbrain-e10.5d_DS53205;midbrain-e14.5d_DS29597;neuraltube-e11.5d_DS33945;neuraltube-e11.5d_DS35122
chr1	13071456	13071640	4510	R1-DS23677;ZhBTc4-DS15236;ZhBTc4-DS17616;mCJ7-DS13320;mLiver-DS14605;mLiver-DS19375;mLung-DS14479;yolksac-e10.5d_DS45287
chr1	13073980	13074220	4511	R1-DS23677;ZhBTc4-DS15236;ZhBTc4-DS17562;ZhBTc4-DS17616;mCJ7-DS13320
chr1	13074600	13074816	4512	E14-DS21450;R1-DS23677;ZhBTc4-DS15236;ZhBTc4-DS15337;ZhBTc4-DS15497;ZhBTc4-DS17562;ZhBTc4-DS17616;craniofacial-e14.5d_DS29579;embryo-e10.5d_DS28755;embryo-e10d_DS29623;forebrain-e14.5d_DS29586;mCJ7-DS13094;mCJ7-DS13320;mESC_FIKO-DS17063;mESC_FIKO-DS18365;mfBrain-DS14536;midbrain-e10.5d_DS45299
chr1	13075180	13075277	4513	limb-e14.5d_DS28901;lung-e14.5d_DS29609
chr1	13076360	13076560	4514	R1-DS23677;ZhBTc4-DS15236;ZhBTc4-DS15299;ZhBTc4-DS15337;ZhBTc4-DS15497;ZhBTc4-DS17562;ZhBTc4-DS17616;mCJ7-DS13320;mIntestine_Large-DS19140
chr1	13078320	13078500	4515	E14-DS21450;Muller_Retina_Glia-P12_DS23706;Muller_Retina_Glia-P12_DS27620;R1-DS23677;R1-DS23701;ZhBTc4-DS15236;ZhBTc4-DS15299;ZhBTc4-DS15337;ZhBTc4-DS15497;ZhBTc4-DS17562;ZhBTc4-DS17616;craniofacial-e14.5d_DS29579;craniofacial-e14.5d_DS29581;embryo-e11d_DS29242;forebrain-e14.5d_DS29586;hindbrain-P0_DS28073;hindbrain-P0_DS29484;hindbrain-e11.5d_DS30057;hindbrain-e11.5d_DS33941;hindbrain-e14.5d_DS28886;hindbrain-e14.5d_DS29591;lung-e14.5d_DS29609;mCD1-DS17129;mCD1-DS17221;mCJ7-DS13094;mCJ7-DS13320;mFatPad-DS14020;mGenitalFatPad-DS18780;mMesoderm-DS18198;mMesoderm-DS18357;mNIH_3T3-DS16900;mPATSKI-DS15697;mRetina-DS20004;mfBrain-DS14536;mfBrain-DS14537;midbrain-P0_DS29479;midbrain-e11.5d_DS33935;midbrain-e14.5d_DS29597;neuraltube-e11.5d_DS35122;retina-e14.5d_DS28360;retina-e14.5d_DS30009
chr1	13079291	13079440	4516	ZhBTc4-DS15299;ZhBTc4-DS17562
chr1	13081007	13081240	4517	R1-DS23677;ZhBTc4-DS15236;mCJ7-DS13320
chr1	13081342	13081566	4518	ZhBTc4-DS15236;embryo-e10.5d_DS28916;mCJ7-DS13320;mMesoderm-DS18198;mMesoderm-DS18357;mfBrain-DS14536;midbrain-e11.5d_DS33935;neuraltube-e11.5d_DS33945;retina-e14.5d_DS28360;retina-e14.5d_DS30009
chr1	13081920	13082180	4519	R1-DS23677;ZhBTc4-DS15236;ZhBTc4-DS17562;ZhBTc4-DS17616;mCJ7-DS13320;retina-e14.5d_DS30009
chr1	13083943	13084440	4520	R1-DS23677;ZhBTc4-DS15236;ZhBTc4-DS17562;mCJ7-DS13320
chr1	13084806	13084881	4521
chr1	13084940	13085300	4522	E14-DS18505;E14-DS21450;R1-DS23677;R1-DS23701;ZhBTc4-DS15236;ZhBTc4-DS15299;ZhBTc4-DS15337;ZhBTc4-DS15497;ZhBTc4-DS17562;ZhBTc4-DS17616;mCJ7-DS13094;mCJ7-DS13320;mESC_F4WT-DS17060;mESC_F4WT-DS17613;mESC_FIKO-DS17063;mESC_FIKO-DS18365
chr1	13086535	13086600	4523
chr1	13088140	13088400	4524	R1-DS23677;R1-DS23701;ZhBTc4-DS15236;ZhBTc4-DS17616;mCJ7-DS13320
chr1	13091037	13091217	4525	CH12-DS22542
chr1	13091930	13092117	4526	forebrain-e14.5d_DS29586;hindbrain-e14.5d_DS29591;mfBrain-DS14536
chr1	13092380	13092720	4527	ZhBTc4-DS15236;lung-e14.5d_DS29609
chr1	13093360	13093780	4528	MN1-DS31588;ZhBTc4-DS15236;forebrain-d11.5_DS33930
chr1	13094080	13094520	4529	R1-DS23677;ZhBTc4-DS15236;mCJ7-DS13320;midbrain-e11.5d_DS33935
chr1	13094640	13094880	4530	R1-DS23677;ZhBTc4-DS15236;ZhBTc4-DS17616;mCJ7-DS13094;mCJ7-DS13320
chr1	13094920	13095160	4531	R1-DS23677;ZhBTc4-DS15236;ZhBTc4-DS17616;mCJ7-DS13320
chr1	13095574	13096260	4532	R1-DS23677;ZhBTc4-DS15236;ZhBTc4-DS17616;heart-e10.5d_DS44773;mCJ7-DS13320;midbrain-e11.5d_DS33935
chr1	13100488	13100607	4533	ZhBTc4-DS15236;lung-e14.5d_DS29609;mBrain-DS11113;mBrain-DS12727;mCerebrum-DS14024;mCerebrum-DS14500;yolksac-e10.5d_DS45287
chr1	13100839	13101033	4534	ZhBTc4-DS15236;embryo-e11d_DS29237;hindbrain-e14.5d_DS28886;hindbrain-e14.5d_DS29591;mATn-DS17070;mCJ7-DS13320;mRetina-DS20004;mfBrain-DS14536;midbrain-e14.5d_DS29597;neuraltube-e11.5d_DS33945;retina-e14.5d_DS28360;retina-e14.5d_DS30009
chr1	13101480	13101700	4535	ZhBTc4-DS15236;mCJ7-DS13320;mKidney-DS13948;yolksac-e10.5d_DS45287
chr1	13103248	13103303	4536	yolksac-e10.5d_DS45287
chr1	13103305	13103540	4537	craniofacial-e14.5d_DS29581;forebrain-d11.5_DS33930;hindbrain-e11.5d_DS33941;limb-e11.5d_DS30093;lung-e14.5d_DS29609
chr1	13103620	13103870	4538	Muller_Retina_Glia-P12_DS23706;Muller_Retina_Glia-P12_DS27620;Muller_Retina_Glia-P12_DS27625;R1-DS23677;ZhBTc4-DS17562;craniofacial-e10.5d_DS44757;craniofacial-e10.5d_DS53173;craniofacial-e11.5d_DS30064;craniofacial-e14.5d_DS29579;embryo-e10.5d_DS28755;embryo-e11d_DS29237;embryo-e11d_DS29242;forebrain-e10.5d_DS45292;forebrain-e10.5d_DS53177;forebrain-e14.5d_DS29586;heart-e10.5d_DS44773;hindbrain-P0_DS29484;hindbrain-e10.5d_DS45296;hindbrain-e10.5d_DS53182;intestine-e14.5_DS28910;intestine-e14.5_DS29721;limb-e11.5d_DS30093;limb-e14.5d_DS28901;limb-e14.5d_DS29602;mCJ7-DS13320;mKidney-DS13948;mKidney-DS17298;mKidney-P0_DS39910;mKidney-P0_DS39926;mLiver-DS14476;mLiver-DS14605;mLiver-P0_DS39858;mLung-P0_DS39845;mRetina-DS20004;mStomach-P0_DS39849;mStomach-P0_DS39852;mfBrain-DS14536;midbrain-e10.5d_DS45299;midbrain-e10.5d_DS53205;midbrain-e11.5d_DS33935;neuraltube-e10.5d_DS53209;yolksac-e10.5d_DS45287
chr1	13104013	13104240	4539	E14-DS21450;Muller_Retina_Glia-P12_DS23706;R1-DS23677;ZhBTc4-DS15236;ZhBTc4-DS15299;ZhBTc4-DS15337;ZhBTc4-DS15497;ZhBTc4-DS17562;ZhBTc4-DS17616;craniofacial-e10.5d_DS44757;craniofacial-e10.5d_DS53173;craniofacial-e11.5d_DS30064;craniofacial-e14.5d_DS29579;craniofacial-e14.5d_DS29581;embryo-e10.0d_DS53214;embryo-e10.5d_DS28755;embryo-e10.5d_DS28916;embryo-e10d_DS29623;embryo-e11d_DS29242;embryo-e9.5d_DS45277;forebrain-P0_DS28085;forebrain-d11.5_DS33930;forebrain-e10.5d_DS53177;forebrain-e11.5d_DS30069;forebrain-e14.5d_DS29586;forebrain-e14.5d_DS37209;heart-e10.5d_DS44773;heart-e10.5d_DS53179;hindbrain-P0_DS28073;hindbrain-P0_DS29484;hindbrain-e10.5d_DS45296;hindbrain-e10.5d_DS53182;hindbrain-e11.5d_DS30057;hindbrain-e11.5d_DS33941;intestine-e14.5_DS28910;intestine-e14.5_DS29721;limb-e10.5d_DS44776;limb-e11.5d_DS30093;limb-e14.5d_DS28901;lung-e14.5d_DS29609;mATr-DS20149;mCD19-DS16168;mCJ7-DS13094;mCJ7-DS13320;mESC_F4WT-DS17060;mESC_F4WT-DS17613;mESC_FIKO-DS17063;mESC_FIKO-DS18365;mKidney-DS13948;mKidney-P0_DS39910;mKidney-P0_DS39926;mLiver-e11.5_DS30095B;mLung-P0_DS39845;mRetina-DS20004;mStomach-P0_DS39849;mStomach-P0_DS39852;mTR-DS17864;mfBrain-DS14536;midbrain-P0_DS28061;midbrain-P0_DS29479;midbrain-e10.5d_DS45299;midbrain-e10.5d_DS53205;midbrain-e11.5d_DS33935;midbrain-e14.5d_DS29597;neuraltube-e10.5d_DS53209;neuraltube-e11.5d_DS33945;neuraltube-e11.5d_DS35122;retina-e14.5d_DS28360
chr1	13104560	13104670	4540	hindbrain-e14.5d_DS28886;lung-e14.5d_DS29609;mCJ7-DS13320;midbrain-e11.5d_DS33935;midbrain-e14.5d_DS29597;yolksac-e10.5d_DS45287
chr1	13104952	13105540	4541	MLL_AF9-DS22977;ZhBTc4-DS15236;craniofacial-e11.5d_DS30064;embryo-e10.5d_DS28755;forebrain-d11.5_DS33930;heart-e10.5d_DS44773;hindbrain-e11.5d_DS30057;neuraltube-e10.5d_DS53209;neuraltube-e11.5d_DS33945;yolksac-e10.5d_DS45287
chr1	13108660	13108860	4542	ZhBTc4-DS15299;ZhBTc4-DS17562
chr1	13110640	13110755	4543	mThymus-DS18819;thymus-P0_DS29715
chr1	13111700	13111854	4544	Muller_Retina_Glia-P12_DS27620;Muller_Retina_Glia-P12_DS27625;craniofacial-e14.5d_DS29579;embryo-e10.5d_DS28916;limb-e11.5d_DS35114;mForelimbBuds-DS18192;mMesoderm-DS18198;mRetina-DS20004
chr1	13111880	13111959	4545	Muller_Retina_Glia-P12_DS23706;embryo-e10.5d_DS28916;heart-e10.5d_DS53179;mMesoderm-DS18198
chr1	13112138	13112220	4546	heart-e10.5d_DS53179
chr1	13115299	13115500	4547	R1-DS23677;ZhBTc4-DS15236;ZhBTc4-DS17562
chr1	13115640	13115860	4548	mKidney-DS13948;mKidney-DS17298;mLiver-DS14004;mLiver-DS14005;mLiver-DS14193;mLiver-DS14452;mLiver-DS14455;mLiver-DS14475;mLiver-DS14476;mLiver-DS14605;mLiver-DS14609;mLiver-DS16740;mLiver-DS16853;mLiver-DS16858;mLiver-DS19375;mLiver-DS19636
chr1	13115940	13116120	4549	mLiver-DS14455;mLiver-DS16740
chr1	13116123	13116340	4550	mLiver-DS14004;mLiver-DS14193;mLiver-DS16858;mPATSKI-DS15697;yolksac-e10.5d_DS45287
chr1	13116360	13116592	4551	mIntestine_Large-DS18784;mIntestine_Large-DS19140;mKidney-DS13948;mLiver-DS14004;mLiver-DS14005;mLiver-DS14193;mLiver-DS14452;mLiver-DS14455;mLiver-DS14475;mLiver-DS14476;mLiver-DS14605;mLiver-DS14609;mLiver-DS16740;mLiver-DS16853;mLiver-DS16858;mLiver-DS19375;mLiver-DS19636;mLiver-P0_DS39858;mPATSKI-DS15697;yolksac-e10.5d_DS45287
chr1	13117853	13117978	4552	3T3_L1_PreAdipocytes-DS22637;CH12-DS22542;MEL-DS13036;MLL_AF9-DS22977;PMTPU_10c-DS21963;PMTPU_10i-DS21968;R1-DS23677;ZhBTc4-DS17562;ZhBTc4-DS17616;embryo-e10.5d_DS28755;embryo-e10.5d_DS28916;embryo-e10d_DS29623;embryo-e11d_DS29242;forebrain-e14.5d_DS29586;hindbrain-P0_DS29484;hindbrain-e11.5d_DS33941;hindbrain-e14.5d_DS28886;hindbrain-e14.5d_DS29591;limb-e11.5d_DS30093;lung-e14.5d_DS29609;m416B-DS14099;mA20-DS16695;mATn-DS17070;mATr-DS20149;mB-DS17866;mBrain-DS12727;mCD19-DS16168;mCJ7-DS13320;mKidney-P0_DS39910;mKidney-P0_DS39926;mNIH_3T3-DS16900;mRetina-DS20004;mTN-DS16171;mTN-DS17080;mTR-DS17864;mThymus-DS18819;mThymus-DS18890;mfBrain-DS14536;mfLiver-DS19246;midbrain-e14.5d_DS29597;neuraltube-e11.5d_DS33945;neuraltube-e11.5d_DS35122;retina-e14.5d_DS28360;retina-e14.5d_DS30009;thymus-P0_DS28064;thymus-P0_DS29715
chr1	13118540	13118927	4553	ZhBTc4-DS17562;mIntestine_Large-DS18784;mIntestine_Large-DS19140;mStomach-P0_DS39849;mStomach-P0_DS39852;yolksac-e10.5d_DS45287
chr1	13120094	13120246	4554	3T3_L1_PreAdipocytes-DS22637;MN1-DS31645;m416B-DS14099;mPATSKI-DS15697;yolksac-e10.5d_DS45287
chr1	13121382	13121510	4555
chr1	13122273	13122513	4556
chr1	13122680	13122733	4557
chr1	13123156	13123500	4558
chr1	13123720	13123744	4559	embryo-e10.5d_DS28755;midbrain-e10.5d_DS45299;midbrain-e11.5d_DS33935
chr1	13124408	13124717	4560	ZhBTc4-DS15236;ZhBTc4-DS17562;craniofacial-e10.5d_DS44757;craniofacial-e10.5d_DS53173;embryo-e10.0d_DS53214;embryo-e10.5d_DS28916;embryo-e11d_DS29242;embryo-e9.5d_DS45277;forebrain-d11.5_DS33930;forebrain-e10.5d_DS45292;forebrain-e10.5d_DS53177;forebrain-e11.5d_DS30069;forebrain-e14.5d_DS29586;forebrain-e14.5d_DS37209;hindbrain-e10.5d_DS45296;hindbrain-e10.5d_DS53182;hindbrain-e11.5d_DS30057;intestine-e14.5_DS28910;limb-e10.5d_DS44776;limb-e11.5d_DS30093;mATr-DS20149;mCD19-DS16168;mKidney-P0_DS39910;mKidney-P0_DS39926;mNIH_3T3-DS16900;midbrain-e10.5d_DS45299;midbrain-e10.5d_DS53205;midbrain-e11.5d_DS33935;neuraltube-e10.5d_DS53209;neuraltube-e11.5d_DS35122;retina-e14.5d_DS28360
chr1	13124740	13124850	4561	embryo-e11d_DS29242;forebrain-e14.5d_DS29586;hindbrain-e10.5d_DS45296;intestine-e14.5_DS28910;intestine-e14.5_DS29721;mATr-DS20149;mCD19-DS16168;midbrain-e14.5d_DS29597
chr1	13125070	13125380	4562	MLL_AF9-DS22977;ZhBTc4-DS15236;ZhBTc4-DS17562;craniofacial-e10.5d_DS44757;craniofacial-e11.5d_DS30064;embryo-e10.5d_DS28755;embryo-e10.5d_DS28916;embryo-e10d_DS29623;embryo-e11d_DS29242;forebrain-P0_DS28085;forebrain-e10.5d_DS45292;forebrain-e11.5d_DS30069;forebrain-e14.5d_DS29586;forebrain-e14.5d_DS37209;heart-e10.5d_DS44773;hindbrain-P0_DS28073;hindbrain-e10.5d_DS53182;hindbrain-e11.5d_DS30057;hindbrain-e11.5d_DS33941;intestine-e14.5_DS28910;intestine-e14.5_DS29721;limb-e10.5d_DS44776;limb-e10.5d_DS53189;limb-e11.5d_DS30093;limb-e14.5d_DS28901;lung-e14.5d_DS29609;mATr-DS20149;mB-DS17866;mForelimbBuds-DS18192;mKidney-P0_DS39910;mKidney-P0_DS39926;mLiver-e11.5_DS30095B;mMesoderm-DS18198;mRetina-DS20004;mTR-DS17864;mfBrain-DS14536;midbrain-e10.5d_DS45299;midbrain-e10.5d_DS53205;midbrain-e14.5d_DS29597;neuraltube-e10.5d_DS53209;neuraltube-e11.5d_DS35122;retina-e14.5d_DS30009;thymus-P0_DS29715;yolksac-e10.5d_DS45287
chr1	13125412	13126120	4563	MLL_AF9-DS22977;Muller_Retina_Glia-P12_DS23706;Muller_Retina_Glia-P12_DS27620;R1-DS23677;ZhBTc4-DS15236;ZhBTc4-DS17562;ZhBTc4-DS17616;craniofacial-e10.5d_DS44757;craniofacial-e10.5d_DS53173;craniofacial-e11.5d_DS30064;craniofacial-e14.5d_DS29579;craniofacial-e14.5d_DS29581;embryo-e10.0d_DS53214;embryo-e10.5d_DS28755;embryo-e10.5d_DS28916;embryo-e10d_DS29623;embryo-e11d_DS29237;embryo-e11d_DS29242;embryo-e9.5d_DS45277;forebrain-P0_DS28085;forebrain-d11.5_DS33930;forebrain-e10.5d_DS45292;forebrain-e10.5d_DS53177;forebrain-e11.5d_DS30069;forebrain-e14.5d_DS29586;forebrain-e14.5d_DS37209;heart-e10.5d_DS44773;heart-e10.5d_DS53179;hindbrain-P0_DS28073;hindbrain-P0_DS29484;hindbrain-e10.5d_DS45296;hindbrain-e10.5d_DS53182;hindbrain-e11.5d_DS30057;hindbrain-e11.5d_DS33941;hindbrain-e14.5d_DS28886;hindbrain-e14.5d_DS29591;intestine-e14.5_DS28910;intestine-e14.5_DS29721;limb-e10.5d_DS44776;limb-e10.5d_DS53189;limb-e11.5d_DS30093;limb-e11.5d_DS35114;limb-e14.5d_DS28901;limb-e14.5d_DS29602;lung-e14.5d_DS29609;mATn-DS17070;mATr-DS20149;mB-DS17866;mCD19-DS13845;mCD19-DS16168;mCJ7-DS13320;mForelimbBuds-DS18192;mHeart-DS18138;mKidney-P0_DS39910;mKidney-P0_DS39926;mLiver-DS16740;mLiver-e11.5_DS30095B;mLung-P0_DS39845;mMesoderm-DS18198;mRetina-DS20004;mStomach-P0_DS39849;mStomach-P0_DS39852;mTN-DS16171;mTR-DS17864;mThymus-DS18819;mfBrain-DS14536;mfBrain-DS15269;mfBrain-DS19690;midbrain-P0_DS28061;midbrain-P0_DS29479;midbrain-e10.5d_DS45299;midbrain-e10.5d_DS53205;midbrain-e11.5d_DS33935;midbrain-e14.5d_DS29597;neuraltube-e10.5d_DS53209;neuraltube-e11.5d_DS33945;neuraltube-e11.5d_DS35122;retina-e14.5d_DS28360;retina-e14.5d_DS30009;yolksac-e10.5d_DS45287
chr1	13126262	13127340	4564	MLL_AF9-DS22977;Muller_Retina_Glia-P12_DS23706;Muller_Retina_Glia-P12_DS27620;R1-DS23677;ZhBTc4-DS15236;ZhBTc4-DS15337;ZhBTc4-DS17562;ZhBTc4-DS17616;craniofacial-e10.5d_DS44757;craniofacial-e10.5d_DS53173;craniofacial-e11.5d_DS30064;craniofacial-e14.5d_DS29579;craniofacial-e14.5d_DS29581;embryo-e10.0d_DS53214;embryo-e10.5d_DS28755;embryo-e10.5d_DS28916;embryo-e10d_DS29623;embryo-e11d_DS29237;embryo-e11d_DS29242;embryo-e9.5d_DS45277;forebrain-P0_DS28085;forebrain-d11.5_DS33930;forebrain-e10.5d_DS45292;forebrain-e10.5d_DS53177;forebrain-e11.5d_DS30069;forebrain-e14.5d_DS29586;forebrain-e14.5d_DS37209;heart-e10.5d_DS44773;heart-e10.5d_DS53179;hindbrain-P0_DS28073;hindbrain-P0_DS29484;hindbrain-e10.5d_DS45296;hindbrain-e10.5d_DS53182;hindbrain-e11.5d_DS30057;hindbrain-e11.5d_DS33941;hindbrain-e14.5d_DS28886;hindbrain-e14.5d_DS29591;intestine-e14.5_DS28910;intestine-e14.5_DS29721;limb-e10.5d_DS44776;limb-e10.5d_DS53189;limb-e11.5d_DS30093;limb-e11.5d_DS35114;limb-e14.5d_DS28901;limb-e14.5d_DS29602;lung-e14.5d_DS29609;mATn-DS17070;mATr-DS20149;mB-DS17866;mCD19-DS16168;mCJ7-DS13094;mCJ7-DS13320;mForelimbBuds-DS18192;mHeart-DS18138;mKidney-DS13948;mKidney-P0_DS39910;mKidney-P0_DS39926;mLiver-e11.5_DS30095B;mLung-P0_DS39832;mLung-P0_DS39845;mMesoderm-DS18198;mRetina-DS20004;mStomach-P0_DS39849;mStomach-P0_DS39852;mTN-DS16171;mTR-DS17864;mThymus-DS18819;mfBrain-DS14536;mfBrain-DS19690;midbrain-P0_DS28061;midbrain-P0_DS29479;midbrain-e10.5d_DS45299;midbrain-e10.5d_DS53205;midbrain-e11.5d_DS33935;midbrain-e14.5d_DS29597;neuraltube-e10.5d_DS53209;neuraltube-e11.5d_DS33945;neuraltube-e11.5d_DS35122;retina-e14.5d_DS28360;retina-e14.5d_DS30009;yolksac-e10.5d_DS45287
chr1	13127420	13127710	4565	R1-DS23677;embryo-e10.5d_DS28916;embryo-e10d_DS29623;embryo-e11d_DS29237;forebrain-P0_DS28085;forebrain-e10.5d_DS45292;forebrain-e10.5d_DS53177;forebrain-e14.5d_DS29586;forebrain-e14.5d_DS37209;heart-e10.5d_DS53179;hindbrain-e11.5d_DS33941;hindbrain-e14.5d_DS28886;limb-e10.5d_DS44776;limb-e10.5d_DS53189;limb-e11.5d_DS35114;limb-e14.5d_DS28901;limb-e14.5d_DS29602;mB-DS17866;mCD19-DS16168;mCJ7-DS13320;mForelimbBuds-DS18192;mTN-DS16171;mThymus-DS18819;mfBrain-DS14536;midbrain-e11.5d_DS33935;retina-e14.5d_DS28360
chr1	13127965	13128300	4566	MLL_AF9-DS22977;Muller_Retina_Glia-P12_DS23706;R1-DS23677;R1-DS23701;ZhBTc4-DS15236;ZhBTc4-DS15337;ZhBTc4-DS15497;ZhBTc4-DS17562;ZhBTc4-DS17616;craniofacial-e10.5d_DS44757;craniofacial-e14.5d_DS29579;embryo-e10.0d_DS53214;embryo-e10.5d_DS28755;embryo-e10.5d_DS28916;embryo-e10d_DS29623;embryo-e11d_DS29237;embryo-e11d_DS29242;embryo-e9.5d_DS45277;forebrain-P0_DS28085;forebrain-d11.5_DS33930;forebrain-e10.5d_DS45292;forebrain-e10.5d_DS53177;forebrain-e11.5d_DS30069;forebrain-e14.5d_DS29586;forebrain-e14.5d_DS37209;hindbrain-P0_DS29484;hindbrain-e10.5d_DS45296;hindbrain-e10.5d_DS53182;hindbrain-e11.5d_DS30057;hindbrain-e11.5d_DS33941;intestine-e14.5_DS28910;intestine-e14.5_DS29721;limb-e10.5d_DS44776;limb-e11.5d_DS30093;limb-e11.5d_DS35114;limb-e14.5d_DS28901;lung-e14.5d_DS29609;mATr-DS20149;mB-DS17866;mCD19-DS16168;mCJ7-DS13094;mCJ7-DS13320;mESC_FIKO-DS18365;mKidney-P0_DS39910;mKidney-P0_DS39926;mMesoderm-DS18198;mRetina-DS20004;mThymus-DS18819;mfBrain-DS14536;midbrain-P0_DS28061;midbrain-e10.5d_DS53205;midbrain-e14.5d_DS29597;neuraltube-e11.5d_DS33945;retina-e14.5d_DS28360;retina-e14.5d_DS30009
chr1	13128402	13128740	4567	Muller_Retina_Glia-P12_DS23706;R1-DS23677;ZhBTc4-DS15236;ZhBTc4-DS17562;ZhBTc4-DS17616;craniofacial-e10.5d_DS44757;craniofacial-e10.5d_DS53173;craniofacial-e11.5d_DS30064;craniofacial-e14.5d_DS29579;embryo-e10.0d_DS53214;embryo-e10.5d_DS28755;embryo-e10.5d_DS28916;embryo-e10d_DS29623;embryo-e11d_DS29237;embryo-e11d_DS29242;embryo-e9.5d_DS45277;forebrain-P0_DS28085;forebrain-d11.5_DS33930;forebrain-e10.5d_DS45292;forebrain-e10.5d_DS53177;forebrain-e14.5d_DS29586;forebrain-e14.5d_DS37209;heart-e10.5d_DS44773;heart-e10.5d_DS53179;hindbrain-P0_DS29484;hindbrain-e10.5d_DS45296;hindbrain-e10.5d_DS53182;hindbrain-e11.5d_DS30057;hindbrain-e11.5d_DS33941;hindbrain-e14.5d_DS28886;hindbrain-e14.5d_DS29591;intestine-e14.5_DS28910;intestine-e14.5_DS29721;limb-e10.5d_DS44776;limb-e10.5d_DS53189;limb-e11.5d_DS30093;limb-e11.5d_DS35114;limb-e14.5d_DS28901;lung-e14.5d_DS29609;mATr-DS20149;mB-DS17866;mCD19-DS16168;mCJ7-DS13320;mForelimbBuds-DS18192;mKidney-P0_DS39910;mKidney-P0_DS39926;mLiver-e11.5_DS30095B;mMesoderm-DS18198;mRetina-DS20004;mStomach-P0_DS39852;mfBrain-DS14536;midbrain-P0_DS28061;midbrain-P0_DS29479;midbrain-e10.5d_DS45299;midbrain-e10.5d_DS53205;midbrain-e11.5d_DS33935;midbrain-e14.5d_DS29597;neuraltube-e10.5d_DS53209;neuraltube-e11.5d_DS33945;neuraltube-e11.5d_DS35122;retina-e14.5d_DS28360;retina-e14.5d_DS30009
chr1	13129040	13129220	4568	craniofacial-e10.5d_DS53173;embryo-e10.5d_DS28916;heart-e10.5d_DS53179;hindbrain-e11.5d_DS33941;intestine-e14.5_DS28910
chr1	13129376	13129500	4569
chr1	13129800	13130020	4570	forebrain-e14.5d_DS29586
chr1	13130047	13130180	4571
chr1	13130478	13130600	4572	ZhBTc4-DS17616;forebrain-e14.5d_DS29586;midbrain-e11.5d_DS33935
chr1	13131410	13131880	4573	PMTPU_10i-DS21968;ZhBTc4-DS17562;ZhBTc4-DS17616;mCJ7-DS13320
chr1	13132120	13132303	4574	E14-DS21450;R1-DS23677;R1-DS23701;ZhBTc4-DS15236;ZhBTc4-DS15299;ZhBTc4-DS15337;ZhBTc4-DS15497;ZhBTc4-DS17562;ZhBTc4-DS17616;craniofacial-e11.5d_DS30064;embryo-e10.5d_DS28755;embryo-e10.5d_DS28916;embryo-e10d_DS29623;embryo-e11d_DS29237;embryo-e11d_DS29242;embryo-e9.5d_DS45277;forebrain-e10.5d_DS45292;hindbrain-e11.5d_DS33941;limb-e11.5d_DS35114;mCJ7-DS13094;mCJ7-DS13320;mESC_F4WT-DS17060;mESC_F4WT-DS17613;mESC_FIKO-DS17063;mESC_FIKO-DS18365;mfBrain-DS14536;midbrain-e14.5d_DS29597;retina-e14.5d_DS30009
chr1	13133622	13133820	4575	ZhBTc4-DS17562;ZhBTc4-DS17616;mCJ7-DS13320;mKidney-DS13948;mPATSKI-DS15697
chr1	13134245	13134320	4576
chr1	13134409	13134583	4577	3T3_L1_PreAdipocytes-DS22637;CH12-DS22536;CH12-DS22542;MEL-DS13036;MLL_AF9-DS22977;MN1-DS30610;MN1-DS31645;MN1-DS31652;Muller_Retina_Glia-P12_DS23706;Muller_Retina_Glia-P12_DS27620;Muller_Retina_Glia-P12_DS27625;PMTPU_10c-DS21963;R1-DS23677;R1-DS23701;ZhBTc4-DS15236;ZhBTc4-DS15299;ZhBTc4-DS15337;ZhBTc4-DS15860;ZhBTc4-DS17562;ZhBTc4-DS17616;craniofacial-e10.5d_DS44757;craniofacial-e10.5d_DS53173;craniofacial-e11.5d_DS30064;craniofacial-e14.5d_DS29579;craniofacial-e14.5d_DS29581;embryo-e10.0d_DS53214;embryo-e10.5d_DS28755;embryo-e10.5d_DS28916;embryo-e10d_DS29623;embryo-e11d_DS29237;embryo-e11d_DS29242;embryo-e9.5d_DS45277;forebrain-P0_DS28085;forebrain-d11.5_DS33930;forebrain-e10.5d_DS45292;forebrain-e11.5d_DS30069;forebrain-e14.5d_DS29586;forebrain-e14.5d_DS37209;heart-e10.5d_DS44773;heart-e10.5d_DS53179;hindbrain-P0_DS28073;hindbrain-P0_DS29484;hindbrain-e10.5d_DS45296;hindbrain-e10.5d_DS53182;hindbrain-e11.5d_DS30057;hindbrain-e11.5d_DS33941;hindbrain-e14.5d_DS28886;hindbrain-e14.5d_DS29591;intestine-e14.5_DS28910;intestine-e14.5_DS29721;limb-e10.5d_DS44776;limb-e10.5d_DS53189;limb-e11.5d_DS30093;limb-e11.5d_DS35114;limb-e14.5d_DS28901;limb-e14.5d_DS29602;lung-e14.5d_DS29609;m416B-DS14099;mA20-DS16690;mA20-DS16695;mATr-DS20149;mB-DS17866;mB-DS17867;mB-DS17948;mB-DS18865;mBrain-DS12727;mBrain-DS13612;mCD19-DS13845;mCD19-DS16168;mCJ7-DS13094;mCJ7-DS13320;mESC_FIKO-DS17063;mForelimbBuds-DS18192;mForelimbBuds-DS18275;mHeart-DS18138;mHeart-P0_DS39823;mHeart-P0_DS39828;mKidney-DS13948;mKidney-P0_DS39910;mKidney-P0_DS39926;mLiver-DS14476;mLiver-DS14605;mLiver-DS19636;mLiver-P0_DS39858;mLung-P0_DS39832;mLung-P0_DS39845;mMesoderm-DS18198;mMuscle_Skeletal-DS18130;mMuscle_Skeletal-DS18892;mNIH_3T3-DS16900;mPATSKI-DS15692;mPATSKI-DS15697;mRetina-DS20004;mSpleen-DS18870;mSpleen-DS18884;mStomach-P0_DS39849;mStomach-P0_DS39852;mTN-DS16171;mTN-DS17080;mTR-DS17864;mfBrain-DS14536;mfLiver-DS20666;midbrain-P0_DS28061;midbrain-P0_DS29479;midbrain-e10.5d_DS53205;midbrain-e14.5d_DS29597;neuraltube-e10.5d_DS53209;neuraltube-e11.5d_DS33945;neuraltube-e11.5d_DS35122;retina-e14.5d_DS28360;retina-e14.5d_DS30009;thymus-P0_DS28064;thymus-P0_DS29715;yolksac-e10.5d_DS45287
chr1	13134940	13135300	4578	mPATSKI-DS15692;mPATSKI-DS15697
chr1	13135608	13135670	4579
chr1	13135813	13135980	4580	m416B-DS14099
chr1	13136063	13136240	4581	3T3_L1_Adipocytes-DS22747;MEL-DS13036;MEL-DS13042;PMTPU_10c-DS20655;PMTPU_10c-DS21963;PMTPU_10i-DS21968;lung-e14.5d_DS29609;m416B-DS14099;mGER-DS15420;mPATSKI-DS15697
chr1	13136260	13136440	4582	CH12-DS22536;CH12-DS22542;mA20-DS16695;midbrain-e11.5d_DS33935
chr1	13138395	13138540	4583	3T3_L1_PreAdipocytes-DS22637;MEL-DS13036;MLL_AF9-DS22977;PMTPU_10c-DS21963;PMTPU_10i-DS21968;R1-DS23677;ZhBTc4-DS17562;ZhBTc4-DS17616;embryo-e10.5d_DS28755;lung-e14.5d_DS29609;m416B-DS14099;mA20-DS16695;mB-DS17866;mCJ7-DS13320;mGER-DS15420;mNIH_3T3-DS16900;mTR-DS17864
chr1	13140680	13140820	4584	heart-e10.5d_DS44773
chr1	13141720	13141860	4585	heart-e10.5d_DS44773
chr1	13142068	13142320	4586	R1-DS23677;ZhBTc4-DS17562;ZhBTc4-DS17616;forebrain-P0_DS28085;forebrain-e14.5d_DS29586;heart-e10.5d_DS44773;mBrain-DS12727
chr1	13142440	13142680	4587	R1-DS23677;ZhBTc4-DS15236;ZhBTc4-DS17562;ZhBTc4-DS17616;forebrain-P0_DS28085;heart-e10.5d_DS44773;hindbrain-P0_DS29484;mBrain-DS11113;mBrain-DS11123;mBrain-DS12727;mBrain-DS13612;mCJ7-DS13320;mCerebellum-DS19087;mfBrain-DS14536;midbrain-P0_DS29479
chr1	13143000	13143160	4588	R1-DS23677;ZhBTc4-DS15236;ZhBTc4-DS17562;ZhBTc4-DS17616;craniofacial-e10.5d_DS44757;craniofacial-e11.5d_DS30064;craniofacial-e14.5d_DS29579;embryo-e10.0d_DS53214;embryo-e10.5d_DS28755;embryo-e10.5d_DS28916;embryo-e10d_DS29623;embryo-e11d_DS29237;embryo-e11d_DS29242;forebrain-P0_DS28085;forebrain-e11.5d_DS30069;forebrain-e14.5d_DS29586;forebrain-e14.5d_DS37209;heart-e10.5d_DS44773;hindbrain-P0_DS28073;hindbrain-P0_DS29484;hindbrain-e11.5d_DS33941;hindbrain-e14.5d_DS28886;hindbrain-e14.5d_DS29591;limb-e14.5d_DS28901;mA20-DS16695;mCJ7-DS13320;mKidney-P0_DS39910;mLiver-e11.5_DS30095B;mRetina-DS20004;mTR-DS17864;mfBrain-DS14536;midbrain-P0_DS28061;midbrain-P0_DS29479;midbrain-e14.5d_DS29597;neuraltube-e11.5d_DS33945;neuraltube-e11.5d_DS35122;retina-e14.5d_DS30009;thymus-P0_DS29715
chr1	13143476	13143620	4589	heart-e10.5d_DS44773
chr1	13143820	13144096	4590	MEL-DS13036;heart-e10.5d_DS44773;mLiver-e11.5_DS30095B
chr1	13144120	13144380	4591	heart-e10.5d_DS44773;mLiver-e11.5_DS30095B
chr1	13144700	13144860	4592	heart-e10.5d_DS44773
chr1	13145340	13145528	4593	hindbrain-P0_DS28073;hindbrain-P0_DS29484;hindbrain-e14.5d_DS29591;mKidney-DS13948;mRetina-DS20004;mfBrain-DS14536;midbrain-P0_DS29479;midbrain-e14.5d_DS29597;retina-e14.5d_DS30009
chr1	13145600	13145660	4594	heart-e10.5d_DS44773
chr1	13146012	13146280	4595	R1-DS23677;ZhBTc4-DS15236;ZhBTc4-DS17562;ZhBTc4-DS17616;heart-e10.5d_DS44773;mCJ7-DS13320
chr1	13146340	13146560	4596	R1-DS23677;ZhBTc4-DS15236;ZhBTc4-DS17616;heart-e10.5d_DS44773;mCJ7-DS13320
chr1	13146600	13146851	4597	ZhBTc4-DS15236;ZhBTc4-DS17562;heart-e10.5d_DS44773;mCJ7-DS13320
chr1	13147057	13147260	4598	heart-e10.5d_DS44773;mBrain-DS11113;mBrain-DS11123;mBrain-DS11128;mBrain-DS12727;mBrain-DS13612;mBrain-DS14445;mBrain-DS14617;mCerebellum-DS14033;mCerebellum-DS14034;mCerebellum-DS19087;mCerebrum-DS14024;mCerebrum-DS14499;mCerebrum-DS14500
chr1	13147580	13147860	4599	heart-e10.5d_DS44773
chr1	13148600	13148760	4600	MN1-DS31588;craniofacial-e14.5d_DS29579;forebrain-P0_DS28085;forebrain-e14.5d_DS29586;forebrain-e14.5d_DS37209;hindbrain-P0_DS29484;hindbrain-e14.5d_DS29591;mBrain-DS12727;mfBrain-DS14536
chr1	13148840	13149040	4601	heart-e10.5d_DS44773
chr1	13149542	13149642	4602	heart-e10.5d_DS44773
chr1	13149920	13150160	4603	R1-DS23677;heart-e10.5d_DS44773;mLiver-e11.5_DS30095B
chr1	13150460	13150780	4604	heart-e10.5d_DS44773
chr1	13151180	13151360	4605	3T3_L1_Adipocytes-DS22742;3T3_L1_Adipocytes-DS22747;3T3_L1_PreAdipocytes-DS22637;3T3_L1_PreAdipocytes-DS22642;CH12-DS22542;E14-DS21450;MEL-DS13036;MEL-DS13039;MEL-DS13042;MLL_AF9-DS22977;MN1-DS30610;MN1-DS31588;MN1-DS31645;MN1-DS31652;Muller_Retina_Glia-P12_DS23706;Muller_Retina_Glia-P12_DS27620;Muller_Retina_Glia-P12_DS27625;PMTPU_10c-DS21963;PMTPU_10i-DS21968;R1-DS23677;R1-DS23701;ZhBTc4-DS15236;ZhBTc4-DS15860;ZhBTc4-DS17562;ZhBTc4-DS17616;craniofacial-e10.5d_DS44757;craniofacial-e10.5d_DS53173;craniofacial-e11.5d_DS30064;craniofacial-e14.5d_DS29579;craniofacial-e14.5d_DS29581;embryo-e10.0d_DS53214;embryo-e10.5d_DS28755;embryo-e10.5d_DS28916;embryo-e10d_DS29623;embryo-e11d_DS29237;embryo-e11d_DS29242;embryo-e9.5d_DS45277;forebrain-P0_DS28085;forebrain-d11.5_DS33930;forebrain-e10.5d_DS45292;forebrain-e10.5d_DS53177;forebrain-e11.5d_DS30069;forebrain-e14.5d_DS29586;forebrain-e14.5d_DS37209;heart-e10.5d_DS44773;hindbrain-P0_DS28073;hindbrain-P0_DS29484;hindbrain-e10.5d_DS45296;hindbrain-e10.5d_DS53182;hindbrain-e11.5d_DS30057;hindbrain-e11.5d_DS33941;hindbrain-e14.5d_DS28886;hindbrain-e14.5d_DS29591;intestine-e14.5_DS28910;intestine-e14.5_DS29721;limb-e10.5d_DS44776;limb-e10.5d_DS53189;limb-e11.5d_DS30093;limb-e11.5d_DS35114;limb-e14.5d_DS28901;limb-e14.5d_DS29602;lung-e14.5d_DS29609;m3134-DS8497;m416B-DS14099;mA20-DS16690;mA20-DS16695;mATn-DS17070;mATr-DS17077;mATr-DS20149;mB-DS17866;mB-DS17867;mB-DS17948;mB-DS18865;mBrain-DS11123;mBrain-DS11128;mBrain-DS12727;mBrain-DS13612;mCD19-DS13845;mCD19-DS16168;mCJ7-DS13320;mCerebrum-DS14024;mFibroblast-DS10088;mForelimbBuds-DS18275;mGER-DS15395;mGER-DS15400;mGER-DS15405;mGER-DS15410;mGER-DS15415;mGER-DS15420;mHeart-DS18138;mHeart-P0_DS39823;mHeart-P0_DS39828;mIntestine_Large-DS18784;mIntestine_Large-DS19140;mKidney-DS13948;mKidney-DS17298;mKidney-P0_DS39910;mKidney-P0_DS39926;mLiver-DS14476;mLiver-DS14605;mLiver-DS19636;mLiver-P0_DS39858;mLung-DS14479;mLung-DS14480;mLung-DS17292;mLung-P0_DS39832;mLung-P0_DS39845;mMesoderm-DS18198;mMuscle_Skeletal-DS18130;mNIH_3T3-DS16900;mPATSKI-DS15697;mRetina-DS19060;mRetina-DS20004;mSpleen-DS18870;mSpleen-DS18884;mStomach-P0_DS39849;mStomach-P0_DS39852;mTN-DS13720;mTN-DS16171;mTN-DS17080;mTN-DS17082;mTR-DS13834;mTR-DS17864;mThymus-DS18819;mThymus-DS18890;mTreg-DS16358;mfBrain-DS14536;midbrain-P0_DS28061;midbrain-P0_DS29479;midbrain-e10.5d_DS53205;midbrain-e14.5d_DS29597;neuraltube-e10.5d_DS53209;neuraltube-e11.5d_DS33945;neuraltube-e11.5d_DS35122;retina-e14.5d_DS28360;retina-e14.5d_DS30009;thymus-P0_DS28064;thymus-P0_DS29715;yolksac-e10.5d_DS45287
chr1	13151440	13151563	4606	intestine-e14.5_DS29721;mKidney-P0_DS39926;mStomach-P0_DS39852
chr1	13152080	13152280	4607	heart-e10.5d_DS44773;mLung-DS14479
chr1	13152307	13152480	4608
chr1	13152801	13153000	4609	3T3_L1_Adipocytes-DS22742;3T3_L1_Adipocytes-DS22747;Muller_Retina_Glia-P12_DS23706;Muller_Retina_Glia-P12_DS27620;Muller_Retina_Glia-P12_DS27625;forebrain-P0_DS28085;forebrain-e14.5d_DS29586;forebrain-e14.5d_DS37209;heart-e10.5d_DS44773;hindbrain-P0_DS28073;hindbrain-P0_DS29484;hindbrain-e14.5d_DS29591;mFatPad-DS14020;mFatPad-DS14021;mFibroblast-DS10085;mGenitalFatPad-DS18780;mLiver-DS14193;mLiver-DS14605;mLiver-DS14609;mLiver-DS19375;mLung-DS14479;mNIH_3T3-DS16900;mfBrain-DS14536;midbrain-P0_DS29479
chr1	13153239	13153440	4610	3T3_L1_Adipocytes-DS22742;CH12-DS22542;MEL-DS13036;MLL_AF9-DS22977;Muller_Retina_Glia-P12_DS27620;Muller_Retina_Glia-P12_DS27625;PMTPU_10c-DS20655;PMTPU_10c-DS21963;PMTPU_10i-DS21968;PMTPU_10i-DS21969;m416B-DS14099;mGER-DS15395;mGER-DS15400;mGER-DS15420;mLiver-P0_DS39858;mLung-DS14479;mLung-P0_DS39845
chr1	13154540	13154760	4611	MEL-DS13036;MEL-DS13042;MLL_AF9-DS22977;PMTPU_10c-DS20655;PMTPU_10c-DS21963;PMTPU_10i-DS21968;heart-e10.5d_DS44773;m416B-DS14099;m416B-DS14104;mATn-DS17070;mATr-DS20149;mGER-DS15395;mGER-DS15400;mGER-DS15405;mGER-DS15410;mGER-DS15415;mGER-DS15420;mLiver-P0_DS39858;mLiver-e11.5_DS30095B;mfLiver-DS19246;mfLiver-DS20666
chr1	13154820	13155180	4612	m416B-DS14099;m416B-DS14104;mATn-DS17070;mATr-DS20149;mLiver-P0_DS39858;mfLiver-DS19246;mfLiver-DS20666
chr1	13155400	13155700	4613	CH12-DS22536;CH12-DS22542;m416B-DS14099;mATn-DS17070;mATr-DS17077;mATr-DS20149;mTN-DS16171;mTN-DS17080;mTR-DS13834;mTR-DS17864;mThymus-DS18819;mTreg-DS16358;thymus-P0_DS29715
chr1	13156148	13156520	4614	mFatPad-DS14020;mGenitalFatPad-DS18780
chr1	13156673	13156912	4615
chr1	13157340	13157524	4616
chr1	13157842	13157923	4617
chr1	13159160	13159288	4618
chr1	13159525	13159660	4619
chr1	13160061	13160260	4620
chr1	13160623	13160739	4621	MN1-DS31645
chr1	13161480	13161760	4622	3T3_L1_PreAdipocytes-DS22637;3T3_L1_PreAdipocytes-DS22642;MLL_AF9-DS22977;Muller_Retina_Glia-P12_DS27625;m416B-DS14099;mATn-DS17070;mATr-DS17077;mATr-DS20149;mB-DS17866;mLung-DS14479;mNIH_3T3-DS16900;mPATSKI-DS15692;mPATSKI-DS15697;mSpleen-DS18870;mTN-DS13720;mTN-DS16171;mTN-DS17080;mTN-DS17082;mTR-DS13834;mTR-DS17864;mThymus-DS18819;mThymus-DS18890;mTreg-DS16358;thymus-P0_DS28064;thymus-P0_DS29715
chr1	13162423	13162667	4623	MEL-DS13036;MLL_AF9-DS22924;MLL_AF9-DS22977;PMTPU_10c-DS20655;PMTPU_10c-DS21963;PMTPU_10i-DS21968;ZhBTc4-DS15860;embryo-e11d_DS29237;limb-e11.5d_DS30093;limb-e11.5d_DS35114;limb-e14.5d_DS29602;m416B-DS14099;m416B-DS14104;mATn-DS17070;mATr-DS17077;mATr-DS20149;mB-DS17866;mB-DS18865;mCD19-DS13845;mCD19-DS16168;mForelimbBuds-DS18192;mForelimbBuds-DS18275;mLiver-P0_DS39858;mLung-DS14479;mSpleen-DS18870;mSpleen-DS18884;mTN-DS13720;mTN-DS16171;mTN-DS17080;mTN-DS17082;mTR-DS13834;mTR-DS17864;mThymus-DS18819;mThymus-DS18890;mTreg-DS16358;thymus-P0_DS28064;thymus-P0_DS29715
chr1	13164050	13164220	4624	embryo-e11d_DS29242;forebrain-P0_DS28085;forebrain-e14.5d_DS29586;forebrain-e14.5d_DS37209;hindbrain-e14.5d_DS29591;mBrain-DS12727;mKidney-P0_DS39910;mfBrain-DS14536;midbrain-e14.5d_DS29597;neuraltube-e11.5d_DS33945
chr1	13164665	13164746	4625	PMTPU_10c-DS21963;PMTPU_10i-DS21968
chr1	13165999	13166049	4626
chr1	13167100	13167284	4627	neuraltube-e11.5d_DS35122
chr1	13167720	13167914	4628	mLiver-DS14605
chr1	13168400	13168640	4629	mLung-DS14479;mLung-DS14480;mLung-P0_DS39832;mLung-P0_DS39845
chr1	13170120	13170300	4630	mIntestine_Large-DS18784;mIntestine_Large-DS19140;midbrain-e11.5d_DS33935;yolksac-e10.5d_DS45287
chr1	13171201	13171400	4631	3T3_L1_Adipocytes-DS22742;3T3_L1_Adipocytes-DS22747;3T3_L1_PreAdipocytes-DS22637;CH12-DS22542;MLL_AF9-DS22977;Muller_Retina_Glia-P12_DS23706;Muller_Retina_Glia-P12_DS27620;Muller_Retina_Glia-P12_DS27625;craniofacial-e14.5d_DS29579;craniofacial-e14.5d_DS29581;forebrain-P0_DS28085;forebrain-e14.5d_DS29586;forebrain-e14.5d_DS37209;hindbrain-P0_DS28073;hindbrain-P0_DS29484;hindbrain-e14.5d_DS28886;hindbrain-e14.5d_DS29591;limb-e14.5d_DS28901;limb-e14.5d_DS29602;lung-e14.5d_DS29609;mATn-DS17070;mATr-DS20149;mBrain-DS11123;mBrain-DS12727;mBrain-DS13612;mCerebellum-DS19087;mFatPad-DS14020;mFatPad-DS14021;mFibroblast-DS10085;mFibroblast-DS10088;mGenitalFatPad-DS18780;mHeart-DS17909;mHeart-DS18138;mHeart-P0_DS39823;mHeart-P0_DS39828;mIntestine_Large-DS18784;mIntestine_Large-DS19140;mKidney-DS13948;mKidney-DS17298;mKidney-P0_DS39910;mKidney-P0_DS39926;mLiver-DS14004;mLiver-DS14005;mLiver-DS14193;mLiver-DS14452;mLiver-DS14455;mLiver-DS14475;mLiver-DS14476;mLiver-DS14605;mLiver-DS14609;mLiver-DS16740;mLiver-DS16853;mLiver-DS16858;mLiver-DS19375;mLiver-DS19636;mLung-DS14479;mLung-DS14480;mLung-DS17292;mLung-P0_DS39832;mLung-P0_DS39845;mMuscle_Skeletal-DS18130;mNIH_3T3-DS16900;mNIH_3T3-DS16909;mPATSKI-DS15692;mPATSKI-DS15697;mStomach-P0_DS39849;mTN-DS16171;mTN-DS17080;mTR-DS17864;mThymus-DS18819;mfBrain-DS14536;midbrain-P0_DS29479;midbrain-e11.5d_DS33935;midbrain-e14.5d_DS29597
chr1	13172060	13172260	4632	CH12-DS22542;retina-e14.5d_DS30009
chr1	13172638	13172860	4633	CH12-DS22536;CH12-DS22542;MLL_AF9-DS22977;PMTPU_10i-DS21968;mA20-DS16695;mB-DS17866;mB-DS17867;mKidney-DS13948;mKidney-P0_DS39926;mThymus-DS18819;midbrain-e11.5d_DS33935
chr1	13176600	13176760	4634	MLL_AF9-DS22977;PMTPU_10c-DS21963;PMTPU_10i-DS21968;PMTPU_10i-DS21969;ZhBTc4-DS15299
chr1	13177180	13177215	4635	mBrain-DS12727
chr1	13183420	13183640	4636	forebrain-P0_DS28085;forebrain-e14.5d_DS29586;forebrain-e14.5d_DS37209;hindbrain-P0_DS28073;hindbrain-P0_DS29484;hindbrain-e11.5d_DS33941;hindbrain-e14.5d_DS28886;hindbrain-e14.5d_DS29591;mBrain-DS12727;mBrain-DS13612;mfBrain-DS14536;mfBrain-DS14537;midbrain-P0_DS29479;midbrain-e14.5d_DS29597;neuraltube-e11.5d_DS33945
chr1	13185439	13185533	4637	mLiver-DS14605
chr1	13186098	13186224	4638	3T3_L1_Adipocytes-DS22742;3T3_L1_Adipocytes-DS22747
chr1	13188254	13188448	4639	E14-DS18505;embryo-e10d_DS29623;embryo-e11d_DS29242;embryo-e9.5d_DS45277;hindbrain-e10.5d_DS45296;limb-e11.5d_DS35114;mCJ7-DS13320;mKidney-P0_DS39926;mLung-DS14479;mLung-P0_DS39832;mLung-P0_DS39845;mThymus-DS18819;midbrain-e10.5d_DS45299;neuraltube-e11.5d_DS35122;retina-e14.5d_DS28360;thymus-P0_DS29715;yolksac-e10.5d_DS45287
chr1	13188526	13188700	4640	3T3_L1_Adipocytes-DS22742;3T3_L1_Adipocytes-DS22747;3T3_L1_PreAdipocytes-DS22637;3T3_L1_PreAdipocytes-DS22642;CH12-DS22542;MEL-DS13036;MEL-DS13042;MLL_AF9-DS22924;MLL_AF9-DS22977;MN1-DS30610;MN1-DS31588;MN1-DS31645;MN1-DS31652;Muller_Retina_Glia-P12_DS23706;Muller_Retina_Glia-P12_DS27620;Muller_Retina_Glia-P12_DS27625;PMTPU_10c-DS21963;PMTPU_10i-DS21968;R1-DS23677;ZhBTc4-DS15236;ZhBTc4-DS17562;ZhBTc4-DS17616;craniofacial-e11.5d_DS30064;craniofacial-e14.5d_DS29579;craniofacial-e14.5d_DS29581;embryo-e10.0d_DS53214;embryo-e10.5d_DS28755;embryo-e10.5d_DS28916;embryo-e10d_DS29623;embryo-e11d_DS29237;embryo-e11d_DS29242;embryo-e9.5d_DS45277;forebrain-P0_DS28085;forebrain-e14.5d_DS29586;forebrain-e14.5d_DS37209;hindbrain-P0_DS28073;hindbrain-P0_DS29484;hindbrain-e10.5d_DS53182;hindbrain-e11.5d_DS30057;hindbrain-e11.5d_DS33941;hindbrain-e14.5d_DS28886;hindbrain-e14.5d_DS29591;limb-e11.5d_DS35114;limb-e14.5d_DS28901;limb-e14.5d_DS29602;lung-e14.5d_DS29609;m416B-DS14099;m416B-DS14104;mBrain-DS11113;mBrain-DS11123;mBrain-DS11128;mBrain-DS12727;mBrain-DS13612;mBrain-DS14445;mBrain-DS14617;mCerebellum-DS14034;mCerebellum-DS19087;mCerebrum-DS14024;mCerebrum-DS14499;mCerebrum-DS14500;mFatPad-DS14020;mFatPad-DS14021;mFibroblast-DS10085;mFibroblast-DS10088;mForelimbBuds-DS18192;mForelimbBuds-DS18275;mGenitalFatPad-DS18780;mHeart-DS17909;mHeart-DS18138;mHeart-P0_DS39823;mKidney-P0_DS39910;mKidney-P0_DS39926;mLiver-DS14004;mLiver-DS14005;mLiver-DS14193;mLiver-DS14452;mLiver-DS14455;mLiver-DS14475;mLiver-DS14476;mLiver-DS14605;mLiver-DS14609;mLiver-DS16740;mLiver-DS16853;mLiver-DS16858;mLiver-DS19375;mLiver-DS19636;mLiver-P0_DS39858;mLung-DS14479;mLung-DS14480;mLung-DS17292;mLung-P0_DS39832;mLung-P0_DS39845;mMesoderm-DS18198;mMesoderm-DS18357;mMuscle_Skeletal-DS18130;mMuscle_Skeletal-DS18892;mNIH_3T3-DS16900;mNIH_3T3-DS16909;mPATSKI-DS15692;mPATSKI-DS15697;mRetina-DS19060;mRetina-DS20000;mRetina-DS20004;mStomach-P0_DS39849;mThymus-DS18819;mfBrain-DS14536;mfBrain-DS14537;mfBrain-DS15269;mfBrain-DS19690;mfLiver-DS19246;mfLiver-DS20666;midbrain-P0_DS28061;midbrain-P0_DS29479;midbrain-e11.5d_DS33935;midbrain-e14.5d_DS29597;neuraltube-e11.5d_DS33945;neuraltube-e11.5d_DS35122;retina-e14.5d_DS28360;retina-e14.5d_DS30009;thymus-P0_DS29715;yolksac-e10.5d_DS45287
chr1	13188920	13189052	4641	hindbrain-P0_DS28073;limb-e14.5d_DS28901;limb-e14.5d_DS29602
chr1	13189278	13189434	4642	R1-DS23677;ZhBTc4-DS15236;ZhBTc4-DS17562;craniofacial-e14.5d_DS29579;embryo-e11d_DS29237;embryo-e11d_DS29242;forebrain-P0_DS28085;forebrain-e14.5d_DS29586;hindbrain-P0_DS28073;hindbrain-P0_DS29484;hindbrain-e14.5d_DS28886;hindbrain-e14.5d_DS29591;intestine-e14.5_DS29721;limb-e14.5d_DS28901;lung-e14.5d_DS29609;mBrain-DS11128;mBrain-DS12727;mBrain-DS13612;mCerebrum-DS14024;mKidney-P0_DS39910;mKidney-P0_DS39926;mMesoderm-DS18357;mNIH_3T3-DS16900;mfBrain-DS14536;midbrain-P0_DS28061;midbrain-P0_DS29479;midbrain-e14.5d_DS29597;neuraltube-e11.5d_DS35122
chr1	13189693	13189747	4643	craniofacial-e14.5d_DS29579;limb-e11.5d_DS35114;limb-e14.5d_DS29602;midbrain-e11.5d_DS33935
chr1	13191376	13191480	4644	craniofacial-e14.5d_DS29579
chr1	13192590	13192667	4645	forebrain-e11.5d_DS30069;mGER-DS15415;mGER-DS15420;mHeart-DS18138;mKidney-P0_DS39910
chr1	13194951	13195120	4646	MN1-DS30610;MN1-DS31588;MN1-DS31645;MN1-DS31652;embryo-e11d_DS29237;hindbrain-e11.5d_DS33941;hindbrain-e14.5d_DS29591;mBrain-DS12727;mKidney-P0_DS39910;mKidney-P0_DS39926;mMesoderm-DS18198;mNIH_3T3-DS16900;mfBrain-DS14536;midbrain-P0_DS29479;midbrain-e14.5d_DS29597
chr1	13195380	13195600	4647	MN1-DS30610;MN1-DS31588;MN1-DS31645;MN1-DS31652;forebrain-e14.5d_DS37209;hindbrain-e11.5d_DS33941;hindbrain-e14.5d_DS29591;mfBrain-DS14536;midbrain-P0_DS28061;midbrain-P0_DS29479;midbrain-e11.5d_DS33935;midbrain-e14.5d_DS29597
chr1	13195738	13195860	4648	Muller_Retina_Glia-P12_DS27625;midbrain-e14.5d_DS29597
chr1	13195899	13196080	4649	hindbrain-P0_DS28073;mFibroblast-DS10085;mFibroblast-DS10088;mKidney-P0_DS39910;mKidney-P0_DS39926;midbrain-e14.5d_DS29597
chr1	13196203	13196387	4650	MN1-DS30610;MN1-DS31588;MN1-DS31645;MN1-DS31652;craniofacial-e14.5d_DS29579;craniofacial-e14.5d_DS29581;forebrain-P0_DS28085;forebrain-e14.5d_DS29586;forebrain-e14.5d_DS37209;hindbrain-P0_DS28073;hindbrain-P0_DS29484;hindbrain-e14.5d_DS29591;limb-e11.5d_DS35114;limb-e14.5d_DS28901;limb-e14.5d_DS29602;mFibroblast-DS10088;mNIH_3T3-DS16900;mfBrain-DS14536;midbrain-P0_DS28061;midbrain-P0_DS29479;midbrain-e14.5d_DS29597
chr1	13196420	13196600	4651	MN1-DS31645;MN1-DS31652;craniofacial-e14.5d_DS29579;limb-e14.5d_DS28901;mfBrain-DS14536;midbrain-P0_DS28061;midbrain-P0_DS29479
chr1	13197100	13197277	4652	MN1-DS31588;MN1-DS31645;MN1-DS31652;R1-DS23677;R1-DS23701;ZhBTc4-DS15236;ZhBTc4-DS17562;ZhBTc4-DS17616;craniofacial-e10.5d_DS44757;craniofacial-e10.5d_DS53173;craniofacial-e11.5d_DS30064;craniofacial-e14.5d_DS29579;craniofacial-e14.5d_DS29581;embryo-e10.0d_DS53214;embryo-e10.5d_DS28755;embryo-e10.5d_DS28916;embryo-e10d_DS29623;embryo-e11d_DS29237;embryo-e11d_DS29242;forebrain-P0_DS28085;forebrain-e14.5d_DS29586;forebrain-e14.5d_DS37209;hindbrain-e10.5d_DS53182;limb-e10.5d_DS44776;limb-e10.5d_DS53189;limb-e11.5d_DS30093;limb-e11.5d_DS35114;limb-e14.5d_DS28901;limb-e14.5d_DS29602;mBrain-DS11113;mBrain-DS11123;mBrain-DS11128;mBrain-DS12727;mBrain-DS13612;mBrain-DS14445;mBrain-DS14617;mCD1-DS17129;mCerebellum-DS14033;mCerebellum-DS14034;mCerebellum-DS19087;mCerebrum-DS14024;mCerebrum-DS14499;mCerebrum-DS14500;mForelimbBuds-DS18192;mForelimbBuds-DS18275;mHindlimbsBuds-DS18279;mNIH_3T3-DS16900;mStomach-P0_DS39849;mfBrain-DS14536;midbrain-P0_DS28061;yolksac-e10.5d_DS45287
chr1	13198580	13198740	4653	PMTPU_10i-DS21968
chr1	13199229	13199329	4654	R1-DS23677;ZhBTc4-DS17562;ZhBTc4-DS17616;mATr-DS20149;midbrain-e11.5d_DS33935
chr1	13200900	13201120	4655	Muller_Retina_Glia-P12_DS27620;Muller_Retina_Glia-P12_DS27625
chr1	13202260	13202480	4656	forebrain-e11.5d_DS30069;mKidney-DS13948;mKidney-DS17298
chr1	13203773	13203980	4657	MEL-DS13036;MEL-DS13042;craniofacial-e14.5d_DS29579;craniofacial-e14.5d_DS29581;hindbrain-P0_DS28073;hindbrain-P0_DS29484;hindbrain-e14.5d_DS29591;limb-e14.5d_DS29602;mBrain-DS12727;mFatPad-DS14020;mFatPad-DS14021;mGenitalFatPad-DS18780;mHeart-DS18138;mKidney-DS13948;mKidney-P0_DS39910;mKidney-P0_DS39926;mLiver-DS14004;mLiver-DS14005;mLiver-DS14193;mLiver-DS14452;mLiver-DS14455;mLiver-DS14475;mLiver-DS14476;mLiver-DS14605;mLiver-DS14609;mLiver-DS16740;mLiver-DS16853;mLiver-DS16858;mLiver-DS19375;mLiver-DS19636;mMuscle_Skeletal-DS18130;mNIH_3T3-DS16900;mPATSKI-DS15692;mPATSKI-DS15697;mRetina-DS19060;mRetina-DS20000;mRetina-DS20004;mfBrain-DS14536;mfLiver-DS19246;mfLiver-DS20666;midbrain-P0_DS29479;midbrain-e14.5d_DS29597;retina-e14.5d_DS30009;thymus-P0_DS29715
chr1	13204620	13204840	4658	3T3_L1_Adipocytes-DS22747;MLL_AF9-DS22977;ZhBTc4-DS17562;embryo-e10.5d_DS28916;embryo-e10d_DS29623;embryo-e11d_DS29242;hindbrain-P0_DS28073;m416B-DS14099;mHeart-DS18138;mKidney-DS13948;mLiver-DS14193;mLiver-DS14605;mLiver-DS19636;midbrain-e11.5d_DS33935
chr1	13206540	13206667	4659	CH12-DS22536;CH12-DS22542;Muller_Retina_Glia-P12_DS27620;Muller_Retina_Glia-P12_DS27625;ZhBTc4-DS17562;ZhBTc4-DS17616;heart-e10.5d_DS44773
chr1	13206940	13207140	4660	MLL_AF9-DS22924;MLL_AF9-DS22977;Muller_Retina_Glia-P12_DS23706;Muller_Retina_Glia-P12_DS27620;Muller_Retina_Glia-P12_DS27625;PMTPU_10c-DS21963;PMTPU_10i-DS21968;m416B-DS14099;m416B-DS14104;mHeart-DS18138;mLung-DS14479;mLung-DS14480;mLung-P0_DS39832;mLung-P0_DS39845;midbrain-e11.5d_DS33935
chr1	13207219	13207340	4661	3T3_L1_Adipocytes-DS22747;m416B-DS14099
chr1	13207355	13207501	4662	CH12-DS22542;MN1-DS31645;Muller_Retina_Glia-P12_DS27625;m416B-DS14099
chr1	13214260	13214500	4663	3T3_L1_Adipocytes-DS22742;3T3_L1_Adipocytes-DS22747;MN1-DS31588;Muller_Retina_Glia-P12_DS23706;Muller_Retina_Glia-P12_DS27620;Muller_Retina_Glia-P12_DS27625;mKidney-P0_DS39910;mKidney-P0_DS39926
chr1	13214560	13214780	4664	3T3_L1_Adipocytes-DS22742;3T3_L1_Adipocytes-DS22747;MEL-DS13036;MN1-DS30610;MN1-DS31588;MN1-DS31645;MN1-DS31652;PMTPU_10c-DS21963;PMTPU_10i-DS21968;lung-e14.5d_DS29609;m416B-DS14099;mBrain-DS12727;mKidney-P0_DS39926;mLung-DS14479;mThymus-DS18819;thymus-P0_DS28064;thymus-P0_DS29715
chr1	13215522	13215720	4665	mATn-DS17070;mTN-DS16171;mTN-DS17080;mThymus-DS18819;mThymus-DS18890;thymus-P0_DS28064;thymus-P0_DS29715
chr1	13216215	13216273	4666	R1-DS23677;ZhBTc4-DS15497
chr1	13216440	13216680	4667	E14-DS18505;E14-DS21450;R1-DS23677;R1-DS23701;ZhBTc4-DS15236;ZhBTc4-DS15299;ZhBTc4-DS15337;ZhBTc4-DS15497;ZhBTc4-DS17562;ZhBTc4-DS17616;mCJ7-DS13094;mCJ7-DS13320;mESC_F4WT-DS17060;mESC_FIKO-DS17063;mESC_FIKO-DS18365
chr1	13216820	13217040	4668	mKidney-DS13948;mKidney-DS17298
chr1	13219360	13219540	4669	mKidney-DS13948;mKidney-DS17298;mLiver-DS14605;mLiver-DS19636;midbrain-e11.5d_DS33935
chr1	13219547	13219685	4670	CH12-DS22542;R1-DS23677;ZhBTc4-DS15236;ZhBTc4-DS17616;craniofacial-e14.5d_DS29579;lung-e14.5d_DS29609;mCJ7-DS13320;mLung-DS14479;mLung-P0_DS39845
chr1	13220000	13220212	4671	CH12-DS22536;CH12-DS22542;MLL_AF9-DS22977
chr1	13221927	13222074	4672	mKidney-DS13948;mKidney-DS17298;mLiver-DS14004;mLiver-DS14193;mLiver-DS14452;mLiver-DS14455;mLiver-DS14475;mLiver-DS14476;mLiver-DS14605;mLiver-DS14609;mLiver-DS19375;mLiver-DS19636
chr1	13222505	13222573	4673	thymus-P0_DS28064;thymus-P0_DS29715
chr1	13223380	13223556	4674	CH12-DS22542;MEL-DS13036;MEL-DS13039;MEL-DS13042;MLL_AF9-DS22977;PMTPU_10c-DS20655;PMTPU_10c-DS21963;PMTPU_10i-DS21968;PMTPU_10i-DS21969;embryo-e10.5d_DS28755;embryo-e10d_DS29623;embryo-e11d_DS29237;embryo-e11d_DS29242;limb-e11.5d_DS35114;lung-e14.5d_DS29609;m416B-DS14099;mB-DS17866;mESC_FIKO-DS17063;mESC_FIKO-DS18365;mGER-DS15395;mGER-DS15400;mGER-DS15405;mGER-DS15410;mGER-DS15415;mGER-DS15420;mLung-P0_DS39845;mThymus-DS18819;thymus-P0_DS28064;thymus-P0_DS29715
chr1	13224720	13224940	4675	MN1-DS31645;intestine-e14.5_DS29721;mKidney-DS13948;mKidney-DS17298;mLung-DS14479;mStomach-P0_DS39849;yolksac-e10.5d_DS45287
chr1	13225920	13226000	4676	3T3_L1_Adipocytes-DS22747;mBrain-DS12727
chr1	13226052	13226119	4677	lung-e14.5d_DS29609;m416B-DS14099
chr1	13226500	13226566	4678	mATn-DS17070;mPATSKI-DS15697
chr1	13227340	13227489	4679	MEL-DS13036;MLL_AF9-DS22977;PMTPU_10c-DS20655;PMTPU_10c-DS21963;PMTPU_10i-DS21968;R1-DS23677;ZhBTc4-DS17562;ZhBTc4-DS17616;hindbrain-e11.5d_DS33941;limb-e11.5d_DS30093;lung-e14.5d_DS29609;m416B-DS14099;mA20-DS16695;mATn-DS17070;mATr-DS17077;mATr-DS20149;mB-DS17866;mB-DS17867;mB-DS18865;mCD19-DS16168;mCJ7-DS13094;mCJ7-DS13320;mNIH_3T3-DS16900;mTN-DS16171;mTN-DS17080;mTR-DS13834;mTR-DS17864;midbrain-e11.5d_DS33935
chr1	13228360	13228620	4680	mIntestine_Large-DS19140;mKidney-DS13948;mKidney-P0_DS39910;mKidney-P0_DS39926;mNIH_3T3-DS16900;midbrain-e11.5d_DS33935;yolksac-e10.5d_DS45287
chr1	13230378	13230554	4681	craniofacial-e14.5d_DS29579;craniofacial-e14.5d_DS29581;mLung-DS14479;mMuscle_Skeletal-DS18130;mMuscle_Skeletal-DS18892;midbrain-e11.5d_DS33935
chr1	13231575	13231736	4682	3T3_L1_PreAdipocytes-DS22637;MLL_AF9-DS22977;m416B-DS14099;mATn-DS17070;mATr-DS20149;mLung-DS14479;mTN-DS16171;mTN-DS17080;mTN-DS17082;mTR-DS17864
chr1	13232063	13232250	4683	MLL_AF9-DS22977;mATr-DS20149;midbrain-e11.5d_DS33935
chr1	13233020	13233380	4684	MLL_AF9-DS22977;m416B-DS14099
chr1	13234429	13234572	4685	3T3_L1_Adipocytes-DS22742;3T3_L1_Adipocytes-DS22747;3T3_L1_PreAdipocytes-DS22637;MEL-DS13036;MN1-DS31588;MN1-DS31645;lung-e14.5d_DS29609;m416B-DS14099;mGenitalFatPad-DS18780;mHeart-DS18138;mKidney-DS13948;mKidney-DS17298;mLiver-DS14004;mLiver-DS14452;mLiver-DS14455;mLiver-DS14475;mLiver-DS14476;mLiver-DS14605;mLiver-DS14609;mLiver-DS19375;mLiver-DS19636;mNIH_3T3-DS16900
chr1	13236160	13236376	4686	mLiver-DS14004;mLiver-DS14005;mLiver-DS14193;mLiver-DS14452;mLiver-DS14455;mLiver-DS14475;mLiver-DS14476;mLiver-DS14605;mLiver-DS14609;mLiver-DS16740;mLiver-DS16853;mLiver-DS16858;mLiver-DS19375;mLiver-DS19636;mLiver-P0_DS39858
chr1	13237835	13238025	4687	MLL_AF9-DS22977;mA20-DS16690;mA20-DS16695;mLiver-P0_DS39858
chr1	13240220	13240455	4688	mHeart-P0_DS39828;mLiver-DS14605;midbrain-e11.5d_DS33935
chr1	13240460	13240656	4689	3T3_L1_PreAdipocytes-DS22637;Muller_Retina_Glia-P12_DS23706;Muller_Retina_Glia-P12_DS27620;Muller_Retina_Glia-P12_DS27625;craniofacial-e11.5d_DS30064;craniofacial-e14.5d_DS29579;craniofacial-e14.5d_DS29581;embryo-e10.5d_DS28755;embryo-e10.5d_DS28916;embryo-e10d_DS29623;limb-e11.5d_DS35114;limb-e14.5d_DS28901;limb-e14.5d_DS29602;lung-e14.5d_DS29609;mFibroblast-DS10085;mFibroblast-DS10088;mForelimbBuds-DS18192;mForelimbBuds-DS18275;mHeart-DS18138;mHeart-P0_DS39828;mHindlimbsBuds-DS18279;mKidney-P0_DS39910;mKidney-P0_DS39926;mLung-DS14479;mLung-P0_DS39832;mMesoderm-DS18198;mMesoderm-DS18357;mMuscle_Skeletal-DS18130;mPATSKI-DS15692;mPATSKI-DS15697;midbrain-e11.5d_DS33935
chr1	13241060	13241248	4690	lung-e14.5d_DS29609;mLung-DS14479
chr1	13241420	13241640	4691	mLiver-DS14004;mLiver-DS14005;mLiver-DS14193;mLiver-DS14452;mLiver-DS14455;mLiver-DS14475;mLiver-DS14476;mLiver-DS14605;mLiver-DS14609;mLiver-DS16740;mLiver-DS16853;mLiver-DS16858;mLiver-DS19375;mLiver-DS19636;mLiver-P0_DS39858;mLung-DS14479;mfLiver-DS19246;mfLiver-DS20666;yolksac-e10.5d_DS45287
chr1	13242210	13242363	4692	mLiver-DS14605
chr1	13242499	13242595	4693	mLiver-DS19636;mLung-DS14479;midbrain-e11.5d_DS33935
chr1	13242801	13242939	4694	mLiver-DS14004;mLiver-DS14005;mLiver-DS14193;mLiver-DS14452;mLiver-DS14455;mLiver-DS14475;mLiver-DS14476;mLiver-DS14605;mLiver-DS14609;mLiver-DS16740;mLiver-DS16853;mLiver-DS16858;mLiver-DS19375;mLiver-DS19636;midbrain-e11.5d_DS33935
chr1	13242964	13243120	4695	mB-DS17866;mCD19-DS16168
chr1	13243889	13244080	4696	CH12-DS22542;mB-DS17866;mB-DS17948;mB-DS18865;mCD19-DS16168;mLung-DS14479;midbrain-e11.5d_DS33935
chr1	13244500	13244875	4697	MN1-DS31588;MN1-DS31645;MN1-DS31652;embryo-e10.5d_DS28755;heart-e10.5d_DS44773;hindbrain-P0_DS28073;lung-e14.5d_DS29609;mLung-DS14479;mLung-DS14480;mLung-P0_DS39832;mLung-P0_DS39845;retina-e14.5d_DS30009
chr1	13245348	13245480	4698	MN1-DS30610;lung-e14.5d_DS29609;mKidney-P0_DS39926;mLung-P0_DS39832;mLung-P0_DS39845;mTN-DS16171;mTN-DS17080;mThymus-DS18819
chr1	13245805	13246000	4699	3T3_L1_PreAdipocytes-DS22637;MEL-DS13036;MLL_AF9-DS22977;MN1-DS31588;MN1-DS31645;PMTPU_10c-DS21963;PMTPU_10i-DS21968;R1-DS23677;ZhBTc4-DS15299;ZhBTc4-DS15337;ZhBTc4-DS17562;ZhBTc4-DS17616;embryo-e10.5d_DS28755;embryo-e10.5d_DS28916;embryo-e11d_DS29237;embryo-e11d_DS29242;limb-e10.5d_DS44776;limb-e10.5d_DS53189;limb-e11.5d_DS30093;limb-e11.5d_DS35114;limb-e14.5d_DS28901;limb-e14.5d_DS29602;mCD1-DS17129;mCJ7-DS13320;mForelimbBuds-DS18192;mForelimbBuds-DS18275;mHindlimbsBuds-DS18279;mKidney-DS13948;mKidney-P0_DS39910;mKidney-P0_DS39926;mLung-DS14479;mLung-P0_DS39832;mLung-P0_DS39845;mMesoderm-DS18357;mPATSKI-DS15697;mTN-DS17080;midbrain-e11.5d_DS33935
chr1	13246133	13246189	4700	MN1-DS31645;mTN-DS17080
chr1	13246803	13246874	4701
chr1	13251800	13251998	4702	forebrain-P0_DS28085;mBrain-DS11113;mBrain-DS11123;mBrain-DS12727;mBrain-DS13612;mBrain-DS14617;mCerebrum-DS14024;mCerebrum-DS14499;mCerebrum-DS14500
chr1	13253420	13253640	4703	CH12-DS22542;E14-DS21450;R1-DS23677;ZhBTc4-DS15236;ZhBTc4-DS15337;ZhBTc4-DS17562;ZhBTc4-DS17616;craniofacial-e14.5d_DS29579;mCJ7-DS13094;mCJ7-DS13320;midbrain-e11.5d_DS33935
chr1	13254420	13254620	4704	CH12-DS22536;CH12-DS22542
chr1	13255380	13255780	4705	heart-e10.5d_DS53179;mBrain-DS11113;mBrain-DS11123;mBrain-DS11128;mBrain-DS12727;mBrain-DS13612;mBrain-DS14617;mCerebrum-DS14024;mCerebrum-DS14499;mCerebrum-DS14500;mStomach-P0_DS39849;mStomach-P0_DS39852;midbrain-e11.5d_DS33935
chr1	13256320	13256560	4706	3T3_L1_PreAdipocytes-DS22637;MEL-DS13036;MEL-DS13039;MEL-DS13042;MLL_AF9-DS22924;MLL_AF9-DS22977;Muller_Retina_Glia-P12_DS27620;Muller_Retina_Glia-P12_DS27625;PMTPU_10c-DS20655;PMTPU_10c-DS21963;PMTPU_10i-DS21968;PMTPU_10i-DS21969;R1-DS23677;ZhBTc4-DS17562;heart-e10.5d_DS53179;hindbrain-P0_DS29484;m416B-DS14099;mB-DS17866;mBrain-DS12727;mGER-DS15395;mGER-DS15400;mGER-DS15405;mGER-DS15410;mGER-DS15415;mGER-DS15420;mHeart-DS17909;mHeart-DS18138;mLiver-DS14605;mLiver-P0_DS39858;mLung-DS14479;mLung-P0_DS39845;mNIH_3T3-DS16900;mThymus-DS18819;midbrain-e11.5d_DS33935;thymus-P0_DS29715
chr1	13257180	13257594	4707	MEL-DS13036;PMTPU_10c-DS21963;heart-e10.5d_DS53179;mNIH_3T3-DS16900
chr1	13258540	13258740	4708	MEL-DS13036;MEL-DS13039;MEL-DS13042;PMTPU_10c-DS20655;PMTPU_10c-DS21963;PMTPU_10i-DS21968;heart-e10.5d_DS53179;m416B-DS14099;mATr-DS20149;mGER-DS15395;mGER-DS15400;mGER-DS15405;mGER-DS15410;mGER-DS15420;mTN-DS16171;mTN-DS17080;mThymus-DS18819;midbrain-e11.5d_DS33935
chr1	13259000	13259600	4709	E14-DS18505;MEL-DS13036;PMTPU_10c-DS21963;PMTPU_10i-DS21968;ZhBTc4-DS17616;m3134-DS8497;mCJ7-DS13094;mCJ7-DS13320;mESC_FIKO-DS18365;midbrain-e11.5d_DS33935
chr1	13259620	13259820	4710	3T3_L1_PreAdipocytes-DS22637;3T3_L1_PreAdipocytes-DS22642;CH12-DS22536;CH12-DS22542;E14-DS18505;E14-DS21450;MEL-DS13036;MEL-DS13039;MEL-DS13042;MLL_AF9-DS22977;MN1-DS30610;MN1-DS31588;MN1-DS31645;MN1-DS31652;PMTPU_10c-DS20655;PMTPU_10c-DS21963;PMTPU_10i-DS21968;R1-DS23677;R1-DS23701;ZhBTc4-DS15236;ZhBTc4-DS15299;ZhBTc4-DS15337;ZhBTc4-DS15497;ZhBTc4-DS17562;embryo-e10.5d_DS28916;heart-e10.5d_DS53179;m416B-DS14099;mATr-DS20149;mBrain-DS12727;mCJ7-DS13094;mCJ7-DS13320;mESC_F4WT-DS17060;mESC_F4WT-DS17613;mESC_FIKO-DS17063;mESC_FIKO-DS18365;mGER-DS15395;mGER-DS15400;mGER-DS15415;mGER-DS15420;mNIH_3T3-DS16900;mNIH_3T3-DS16909;mPATSKI-DS15697;mTR-DS17864;mfLiver-DS19246;mfLiver-DS20666;midbrain-e11.5d_DS33935;thymus-P0_DS29715;yolksac-e10.5d_DS45287
chr1	13259900	13260001	4711
chr1	13261040	13261280	4712	MEL-DS13036;PMTPU_10c-DS21963;PMTPU_10i-DS21968
chr1	13263106	13263202	4713	heart-e10.5d_DS53179;m416B-DS14099;mBrain-DS12727;mKidney-DS13948
chr1	13266383	13266680	4714	mIntestine_Large-DS19140;mLung-DS14479;mLung-P0_DS39845;mStomach-P0_DS39849;midbrain-e11.5d_DS33935
chr1	13266860	13267053	4715	MLL_AF9-DS22977;ZhBTc4-DS15236;heart-e10.5d_DS44773;intestine-e14.5_DS29721;lung-e14.5d_DS29609;mA20-DS16695;mATn-DS17070;mATr-DS17077;mATr-DS20149;mB-DS17866;mCD19-DS16168;mFatPad-DS14020;mFatPad-DS14021;mGenitalFatPad-DS18780;mHeart-DS18138;mIntestine_Large-DS19140;mKidney-DS13948;mLiver-DS14004;mLiver-DS14005;mLiver-DS14193;mLiver-DS14452;mLiver-DS14455;mLiver-DS14475;mLiver-DS14476;mLiver-DS14605;mLiver-DS14609;mLiver-DS16740;mLiver-DS16853;mLiver-DS16858;mLiver-DS19375;mLiver-DS19636;mLung-DS14479;mLung-DS14480;mLung-DS17292;mLung-P0_DS39832;mLung-P0_DS39845;mStomach-P0_DS39849;mStomach-P0_DS39852;mTN-DS13720;mTN-DS16171;mTN-DS17080;mTN-DS17082;mTR-DS17864;mThymus-DS18819;mTreg-DS16358;midbrain-e11.5d_DS33935;thymus-P0_DS28064
chr1	13267508	13267711	4716	MEL-DS13036;MLL_AF9-DS22924;MLL_AF9-DS22977;Muller_Retina_Glia-P12_DS27625;PMTPU_10c-DS20655;PMTPU_10c-DS21963;PMTPU_10i-DS21968;ZhBTc4-DS15236;ZhBTc4-DS15860;craniofacial-e11.5d_DS30064;craniofacial-e14.5d_DS29579;embryo-e10.5d_DS28916;limb-e14.5d_DS29602;lung-e14.5d_DS29609;m416B-DS14099;m416B-DS14104;mA20-DS16690;mA20-DS16695;mATn-DS17070;mATr-DS17077;mATr-DS20149;mB-DS17866;mB-DS17867;mB-DS17948;mB-DS18865;mCD19-DS13845;mCD19-DS16168;mGER-DS15395;mGER-DS15400;mHeart-DS17909;mHeart-DS18138;mKidney-DS13948;mKidney-P0_DS39926;mLiver-DS14605;mLiver-P0_DS39858;mLung-DS14479;mLung-P0_DS39832;mLung-P0_DS39845;mSpleen-DS18870;mSpleen-DS18884;mTN-DS13720;mTN-DS16171;mTN-DS17080;mTN-DS17082;mTR-DS13834;mTR-DS17864;mThymus-DS18819;mThymus-DS18890;mTreg-DS16358;midbrain-e14.5d_DS29597;thymus-P0_DS28064;thymus-P0_DS29715;yolksac-e10.5d_DS45287
chr1	13268176	13268353	4717	3T3_L1_Adipocytes-DS22747;m416B-DS14099;mATr-DS20149;mFatPad-DS14020;mFatPad-DS14021;mFibroblast-DS10085;mFibroblast-DS10088;mGenitalFatPad-DS18780;mLung-DS14479;mNIH_3T3-DS16900;mTN-DS16171;mTN-DS17080;mThymus-DS18819
chr1	13269480	13269684	4718	3T3_L1_Adipocytes-DS22742;3T3_L1_Adipocytes-DS22747;midbrain-e11.5d_DS33935
chr1	13272500	13272725	4719	3T3_L1_Adipocytes-DS22742;3T3_L1_Adipocytes-DS22747;mKidney-DS13948;mKidney-DS17298;mLung-P0_DS39845
chr1	13274000	13274280	4720	Muller_Retina_Glia-P12_DS23706;Muller_Retina_Glia-P12_DS27620;Muller_Retina_Glia-P12_DS27625;mMuscle_Skeletal-DS18130;mMuscle_Skeletal-DS18892;mPATSKI-DS15692;mPATSKI-DS15697;midbrain-e11.5d_DS33935
chr1	13274360	13274580	4721	mThymus-DS18819;thymus-P0_DS28064;thymus-P0_DS29715
chr1	13276318	13276397	4722	forebrain-e14.5d_DS37209;hindbrain-P0_DS28073;hindbrain-P0_DS29484;mRetina-DS19060;mRetina-DS20004;midbrain-P0_DS29479
chr1	13277540	13277739	4723	MN1-DS31645;MN1-DS31652;mBrain-DS11113;mBrain-DS12727;mCerebellum-DS14033;mCerebellum-DS14034;mCerebellum-DS19087;mHeart-DS18138
chr1	13278276	13278457	4724	craniofacial-e11.5d_DS30064;craniofacial-e14.5d_DS29579;craniofacial-e14.5d_DS29581;embryo-e10.5d_DS28916;lung-e14.5d_DS29609;mForelimbBuds-DS18192;mLung-DS14479;mLung-DS14480;mLung-DS17292;mLung-P0_DS39832;mLung-P0_DS39845
chr1	13279160	13279342	4725	ZhBTc4-DS17562;ZhBTc4-DS17616
chr1	13280141	13280340	4726	mTN-DS16171;mTN-DS17080;mThymus-DS18819;midbrain-e11.5d_DS33935
chr1	13281460	13281640	4727	mATn-DS17070;mBrain-DS11113;mBrain-DS12727;mKidney-P0_DS39910;mTR-DS17864
chr1	13287587	13287820	4728	MN1-DS31645;MN1-DS31652;mKidney-DS13948;mLiver-DS14004;mLiver-DS14005;mLiver-DS14193;mLiver-DS14452;mLiver-DS14455;mLiver-DS14475;mLiver-DS14476;mLiver-DS14605;mLiver-DS14609;mLiver-DS16853;mLiver-DS16858;mLiver-DS19375;mLiver-DS19636
chr1	13288340	13288499	4729	CH12-DS22542;mA20-DS16690;mA20-DS16695;mB-DS17866;mCD19-DS16168;mKidney-DS13948;mKidney-DS17298;mKidney-P0_DS39910;mKidney-P0_DS39926;mPATSKI-DS15697
chr1	13288860	13289160	4730	mTN-DS16171;mThymus-DS18819;thymus-P0_DS29715
chr1	13289187	13289376	4731	MEL-DS13036;mBrain-DS11128;mBrain-DS12727;mBrain-DS13612;mLiver-e11.5_DS30095B;mTN-DS16171;mTR-DS17864;mThymus-DS18819;mfLiver-DS20666;thymus-P0_DS28064;thymus-P0_DS29715
chr1	13290222	13290480	4732	MN1-DS30610;MN1-DS31645;MN1-DS31652;craniofacial-e10.5d_DS44757;craniofacial-e14.5d_DS29579;embryo-e10.0d_DS53214;embryo-e10.5d_DS28755;embryo-e10.5d_DS28916;embryo-e11d_DS29237;embryo-e11d_DS29242;forebrain-e14.5d_DS29586;forebrain-e14.5d_DS37209;heart-e10.5d_DS44773;hindbrain-P0_DS28073;hindbrain-P0_DS29484;hindbrain-e10.5d_DS45296;hindbrain-e10.5d_DS53182;hindbrain-e11.5d_DS33941;hindbrain-e14.5d_DS29591;mBrain-DS12727;mMesoderm-DS18198;mMesoderm-DS18357;mRetina-DS20004;mfBrain-DS14536;mfBrain-DS14537;midbrain-P0_DS29479;midbrain-e10.5d_DS53205;midbrain-e11.5d_DS33935;midbrain-e14.5d_DS29597;neuraltube-e11.5d_DS33945;neuraltube-e11.5d_DS35122;retina-e14.5d_DS28360;retina-e14.5d_DS30009;thymus-P0_DS29715
chr1	13291345	13291520	4733	3T3_L1_PreAdipocytes-DS22637;Muller_Retina_Glia-P12_DS23706;Muller_Retina_Glia-P12_DS27620;Muller_Retina_Glia-P12_DS27625;R1-DS23677;ZhBTc4-DS15236;ZhBTc4-DS17562;ZhBTc4-DS17616;craniofacial-e11.5d_DS30064;craniofacial-e14.5d_DS29579;craniofacial-e14.5d_DS29581;embryo-e10.0d_DS53214;embryo-e10.5d_DS28755;embryo-e10.5d_DS28916;embryo-e10d_DS29623;embryo-e11d_DS29237;embryo-e11d_DS29242;embryo-e9.5d_DS45277;limb-e11.5d_DS35114;limb-e14.5d_DS28901;limb-e14.5d_DS29602;lung-e14.5d_DS29609;mCD1-DS17129;mCJ7-DS13320;mESC_FIKO-DS17063;mESC_FIKO-DS18365;mForelimbBuds-DS18192;mForelimbBuds-DS18275;mHindlimbsBuds-DS18279;mKidney-P0_DS39910;mKidney-P0_DS39926;mLung-DS14479;mLung-P0_DS39832;mLung-P0_DS39845;mMesoderm-DS18198;mMesoderm-DS18357
chr1	13291717	13291880	4734	MEL-DS13036;MLL_AF9-DS22977;PMTPU_10c-DS20655;PMTPU_10c-DS21963;PMTPU_10i-DS21968;m416B-DS14099;mB-DS17866;mKidney-P0_DS39910;mLung-DS14479;mLung-P0_DS39845
chr1	13292300	13292500	4735	ZhBTc4-DS17562;embryo-e10.0d_DS53214;forebrain-e11.5d_DS30069
chr1	13292636	13292782	4736	hindbrain-e14.5d_DS29591;mfBrain-DS14536
chr1	13293344	13293640	4737	3T3_L1_PreAdipocytes-DS22637;CH12-DS22536;CH12-DS22542;MEL-DS13036;MEL-DS13039;MEL-DS13042;MLL_AF9-DS22977;MN1-DS30610;MN1-DS31588;MN1-DS31652;Muller_Retina_Glia-P12_DS23706;Muller_Retina_Glia-P12_DS27625;PMTPU_10c-DS20655;PMTPU_10c-DS21963;PMTPU_10i-DS21968;PMTPU_10i-DS21969;ZhBTc4-DS15860;forebrain-P0_DS28085;forebrain-e14.5d_DS29586;hindbrain-P0_DS29484;hindbrain-e14.5d_DS29591;intestine-e14.5_DS29721;lung-e14.5d_DS29609;m416B-DS14099;mA20-DS16690;mA20-DS16695;mATn-DS17070;mATn-DS18848;mATr-DS17077;mATr-DS20149;mB-DS17866;mB-DS17948;mB-DS18865;mBrain-DS12727;mCD19-DS13845;mCD19-DS16168;mGER-DS15395;mGER-DS15400;mGER-DS15405;mGER-DS15410;mGER-DS15415;mGER-DS15420;mHeart-DS18138;mHeart-P0_DS39823;mHeart-P0_DS39828;mKidney-P0_DS39910;mKidney-P0_DS39926;mLung-DS14479;mLung-P0_DS39832;mLung-P0_DS39845;mNIH_3T3-DS16900;mSpleen-DS18870;mSpleen-DS18884;mStomach-P0_DS39849;mStomach-P0_DS39852;mTN-DS13720;mTN-DS16171;mTN-DS17080;mTN-DS17082;mTR-DS13834;mTR-DS17864;mThymus-DS18819;mThymus-DS18890;mTreg-DS16358;mfBrain-DS14536;midbrain-P0_DS29479;midbrain-e14.5d_DS29597;thymus-P0_DS28064;thymus-P0_DS29715
chr1	13294040	13294133	4738	mATn-DS17070
chr1	13294846	13295060	4739	3T3_L1_Adipocytes-DS22747;3T3_L1_PreAdipocytes-DS22637;MEL-DS13036;PMTPU_10c-DS21963;PMTPU_10i-DS21968;m416B-DS14099;mATn-DS17070;mATr-DS17077;mATr-DS20149;mHeart-DS18138;mLung-DS14479;mLung-DS14480;mLung-DS17292;mLung-P0_DS39832;mLung-P0_DS39845;mSpleen-DS18870;mSpleen-DS18884;mTN-DS13720;mTN-DS16171;mTN-DS17080;mTN-DS17082;mTR-DS17864;mThymus-DS18819;mTreg-DS16358;thymus-P0_DS28064;thymus-P0_DS29715
chr1	13295640	13295860	4740	MEL-DS13036;PMTPU_10c-DS20655;PMTPU_10c-DS21963;PMTPU_10i-DS21968;mA20-DS16695;mATr-DS20149;mB-DS17866;mBrain-DS12727;mGER-DS15405;mGER-DS15415;mHeart-DS18138;mLung-DS14479;mTN-DS16171;mTN-DS17080;mTR-DS17864
chr1	13296057	13296220	4741
chr1	13296320	13296408	4742
chr1	13297020	13297220	4743	MEL-DS13036;MEL-DS13039;MEL-DS13042;PMTPU_10c-DS20655;PMTPU_10c-DS21963;PMTPU_10i-DS21968;PMTPU_10i-DS21969;R1-DS23677;mGER-DS15395;mGER-DS15400;mGER-DS15410;mGER-DS15415;mGER-DS15420
chr1	13297240	13297440	4744	MEL-DS13036;PMTPU_10c-DS20655;PMTPU_10c-DS21963;PMTPU_10i-DS21968;mGER-DS15400;mGER-DS15405
chr1	13297596	13297867	4745	E14-DS21450;R1-DS23677;ZhBTc4-DS15236;ZhBTc4-DS15299;ZhBTc4-DS15337;ZhBTc4-DS15497;ZhBTc4-DS17562;ZhBTc4-DS17616;mCJ7-DS13320
chr1	13299617	13299767	4746	Muller_Retina_Glia-P12_DS27620;Muller_Retina_Glia-P12_DS27625;forebrain-P0_DS28085;forebrain-e14.5d_DS29586;hindbrain-P0_DS29484;hindbrain-e14.5d_DS29591;mBrain-DS11113;mBrain-DS11123;mBrain-DS11128;mBrain-DS12727;mBrain-DS14617;mCerebrum-DS14024;mCerebrum-DS14499;mCerebrum-DS14500;mLung-P0_DS39845;mfBrain-DS14536;midbrain-P0_DS29479
chr1	13299840	13300020	4747	MLL_AF9-DS22977;mBrain-DS12727;mGER-DS15415;mLung-DS14479;mLung-DS14480;mLung-DS17292
chr1	13300612	13301020	4748	R1-DS23677;ZhBTc4-DS15236;embryo-e10.5d_DS28916;heart-e10.5d_DS44773;lung-e14.5d_DS29609;mKidney-DS13948;mKidney-P0_DS39910;mKidney-P0_DS39926;mLung-DS14479;mLung-P0_DS39832;mLung-P0_DS39845;mPATSKI-DS15697;mfBrain-DS14536;midbrain-P0_DS28061
chr1	13301645	13301860	4749	3T3_L1_Adipocytes-DS22742;3T3_L1_Adipocytes-DS22747;3T3_L1_PreAdipocytes-DS22637;MLL_AF9-DS22977;heart-e10.5d_DS44773;m3134-DS8497;m416B-DS14099;m416B-DS14104;mATn-DS17070;mATr-DS17077;mATr-DS20149;mB-DS17866;mCD19-DS16168;mFatPad-DS14021;mFibroblast-DS10088;mKidney-DS13948;mLiver-DS14004;mLiver-DS14005;mLiver-DS14193;mLiver-DS14452;mLiver-DS14455;mLiver-DS14475;mLiver-DS14476;mLiver-DS14605;mLiver-DS14609;mLiver-DS16740;mLiver-DS16853;mLiver-DS16858;mLiver-DS19375;mLiver-DS19636;mLiver-P0_DS39858;mLung-DS14479;mNIH_3T3-DS16900;mPATSKI-DS15697;mSpleen-DS18870;mSpleen-DS18884;mStomach-P0_DS39849;mTN-DS16171;mTN-DS17080;mTR-DS17864;mThymus-DS18819;midbrain-P0_DS28061;thymus-P0_DS28064
chr1	13301936	13302016	4750	heart-e10.5d_DS44773;limb-e11.5d_DS35114;mATn-DS17070;mB-DS17866;mCD19-DS16168;mKidney-DS13948
chr1	13302020	13302240	4751	limb-e11.5d_DS35114;mATn-DS17070;mCD19-DS16168;mIntestine_Large-DS18784;mIntestine_Large-DS19140;mTN-DS16171
chr1	13302760	13302920	4752	heart-e10.5d_DS44773;midbrain-P0_DS28061
chr1	13303220	13303497	4753	MEL-DS13036;mATn-DS17070;mTN-DS16171;mTN-DS17080;midbrain-P0_DS28061;midbrain-e14.5d_DS29597
chr1	13303988	13304217	4754	MEL-DS13036;craniofacial-e11.5d_DS30064;craniofacial-e14.5d_DS29579;embryo-e10.5d_DS28916;embryo-e11d_DS29242;heart-e10.5d_DS44773;limb-e11.5d_DS35114;limb-e14.5d_DS29602;mHeart-P0_DS39823;mHindlimbsBuds-DS18279;mKidney-P0_DS39910;mKidney-P0_DS39926;mMesoderm-DS18198;mMesoderm-DS18357;mStomach-P0_DS39849;mStomach-P0_DS39852;midbrain-P0_DS28061
chr1	13305000	13305200	4755	3T3_L1_PreAdipocytes-DS22637;Muller_Retina_Glia-P12_DS23706;mBrain-DS12727;mCerebellum-DS14033;mCerebellum-DS19087;mHeart-DS18138;mHeart-P0_DS39828;mIntestine_Large-DS18784;mIntestine_Large-DS19140;mKidney-DS13948;mLiver-DS14004;mLiver-DS14005;mLiver-DS14193;mLiver-DS14452;mLiver-DS14455;mLiver-DS14475;mLiver-DS14476;mLiver-DS14605;mLiver-DS14609;mLiver-DS16740;mLiver-DS16853;mLiver-DS16858;mLiver-DS19375;mLiver-DS19636;mLung-DS14479;mNIH_3T3-DS16900;mStomach-P0_DS39849;mStomach-P0_DS39852
chr1	13305280	13305520	4756	MEL-DS13036;mBrain-DS11113;mBrain-DS11123;mBrain-DS11128;mBrain-DS12727;mBrain-DS14617;mCerebrum-DS14024;mCerebrum-DS14499;mCerebrum-DS14500;mHeart-DS17909;mHeart-DS18138;mHeart-P0_DS39823;mHeart-P0_DS39828;mLung-P0_DS39845
chr1	13305620	13305790	4757	3T3_L1_PreAdipocytes-DS22637;MEL-DS13036;mBrain-DS11113;mBrain-DS11123;mBrain-DS11128;mBrain-DS12727;mBrain-DS13612;mBrain-DS14617;mCerebrum-DS14024;mCerebrum-DS14499;mCerebrum-DS14500
chr1	13307125	13307278	4758	forebrain-e11.5d_DS30069;mATn-DS17070;mATr-DS20149;mBrain-DS12727;mTN-DS16171;mTN-DS17080;mTR-DS17864;mThymus-DS18819;thymus-P0_DS28064;thymus-P0_DS29715
chr1	13307880	13308060	4759	forebrain-e11.5d_DS30069;mKidney-DS13948
chr1	13308129	13308227	4760	forebrain-e11.5d_DS30069;mBrain-DS12727
chr1	13308396	13308580	4761	forebrain-e11.5d_DS30069;mBrain-DS12727;mHeart-DS18138;mKidney-DS13948;mLiver-DS14605;mLiver-DS14609
chr1	13309057	13309220	4762	E14-DS18505;R1-DS23677;R1-DS23701;ZhBTc4-DS17562;ZhBTc4-DS17616;craniofacial-e11.5d_DS30064;craniofacial-e14.5d_DS29579;craniofacial-e14.5d_DS29581;embryo-e10d_DS29623;limb-e14.5d_DS28901;limb-e14.5d_DS29602;lung-e14.5d_DS29609;mATn-DS17070;mCJ7-DS13094;mESC_FIKO-DS18365;mKidney-DS13948;mKidney-P0_DS39910;mLung-DS14479
chr1	13310580	13310688	4763	midbrain-P0_DS28061
chr1	13311640	13311729	4764	midbrain-P0_DS28061
chr1	13311840	13312140	4765	MLL_AF9-DS22977;craniofacial-e14.5d_DS29579;craniofacial-e14.5d_DS29581;forebrain-e14.5d_DS29586;mA20-DS16690;mA20-DS16695;mATn-DS17070;mB-DS17866;mLung-DS14479;mLung-DS14480;mLung-DS17292;mLung-P0_DS39832;mLung-P0_DS39845;mSpleen-DS18884;mTN-DS13720;mTN-DS16171;mTN-DS17080;mTR-DS17864;mThymus-DS18819;mThymus-DS18890;mfBrain-DS14536;midbrain-P0_DS28061;thymus-P0_DS28064;thymus-P0_DS29715
chr1	13312614	13312796	4766	mATr-DS20149;mFatPad-DS14021;mGenitalFatPad-DS18780;mHeart-DS18138;mKidney-DS13948;mLiver-DS14004;mLiver-DS14005;mLiver-DS14193;mLiver-DS14452;mLiver-DS14455;mLiver-DS14475;mLiver-DS14476;mLiver-DS14605;mLiver-DS14609;mLiver-DS16740;mLiver-DS16853;mLiver-DS16858;mLiver-DS19375;mLiver-DS19636;mLung-DS14479;mTN-DS16171;midbrain-P0_DS28061
chr1	13312840	13313060	4767	midbrain-P0_DS28061
chr1	13313340	13313440	4768
chr1	13313460	13313700	4769	3T3_L1_Adipocytes-DS22742;3T3_L1_Adipocytes-DS22747;mBrain-DS12727;mBrain-DS13612;mBrain-DS14617;mCerebrum-DS14024;mCerebrum-DS14499;mCerebrum-DS14500;mKidney-DS13948;mKidney-DS17298;midbrain-P0_DS28061
chr1	13313815	13313940	4770	midbrain-P0_DS28061
chr1	13314096	13314380	4771	ZhBTc4-DS17562;embryo-e10.5d_DS28916;embryo-e9.5d_DS45277;lung-e14.5d_DS29609;mA20-DS16690;mA20-DS16695;mB-DS17866;mHindlimbsBuds-DS18279;mKidney-DS13948;mKidney-DS17298;mKidney-P0_DS39910;mKidney-P0_DS39926;mLiver-DS14004;mLiver-DS14005;mLiver-DS14193;mLiver-DS14452;mLiver-DS14455;mLiver-DS14476;mLiver-DS14605;mLiver-DS14609;mLiver-DS16853;mLiver-DS19375;mLiver-DS19636;mPATSKI-DS15692;mPATSKI-DS15697;mfBrain-DS14536;midbrain-P0_DS28061;retina-e14.5d_DS30009;yolksac-e10.5d_DS45287
chr1	13314555	13315160	4772	forebrain-e10.5d_DS45292;forebrain-e14.5d_DS37209;hindbrain-P0_DS29484;hindbrain-e14.5d_DS29591;lung-e14.5d_DS29609;mBrain-DS12727;mBrain-DS13612;mKidney-DS13948;mPATSKI-DS15697;mRetina-DS20004;mfBrain-DS14536;midbrain-P0_DS28061;midbrain-P0_DS29479;midbrain-e11.5d_DS33935;midbrain-e14.5d_DS29597;retina-e14.5d_DS30009
chr1	13315880	13316040	4773	embryo-e10.5d_DS28916;embryo-e10d_DS29623;hindbrain-e10.5d_DS53182;hindbrain-e11.5d_DS33941;mMesoderm-DS18198;mMesoderm-DS18357;midbrain-P0_DS28061;neuraltube-e11.5d_DS33945
chr1	13316560	13317059	4774	MN1-DS31645;heart-e10.5d_DS44773;mKidney-DS13948;mLiver-DS14605;midbrain-P0_DS28061
chr1	13317120	13317380	4775	heart-e10.5d_DS44773;m416B-DS14099;midbrain-P0_DS28061
chr1	13317820	13318120	4776	heart-e10.5d_DS44773;mKidney-DS13948;mKidney-DS17298;mLiver-DS14605;midbrain-P0_DS28061
chr1	13318791	13318912	4777	midbrain-P0_DS28061
chr1	13320407	13320580	4778	lung-e14.5d_DS29609;m416B-DS14099;midbrain-P0_DS28061
chr1	13321156	13321208	4779
chr1	13321520	13321740	4780
chr1	13321920	13322140	4781	craniofacial-e11.5d_DS30064;embryo-e11d_DS29237;embryo-e11d_DS29242;intestine-e14.5_DS28910;lung-e14.5d_DS29609;mForelimbBuds-DS18192;mKidney-DS13948
chr1	13322205	13322640	4782	craniofacial-e11.5d_DS30064;intestine-e14.5_DS28910;limb-e11.5d_DS35114;limb-e14.5d_DS28901;mForelimbBuds-DS18192;mMesoderm-DS18198
chr1	13322860	13322940	4783	intestine-e14.5_DS28910;limb-e11.5d_DS30093;m3134-DS8497
chr1	13323280	13323448	4784	3T3_L1_Adipocytes-DS22747;MN1-DS30610;mLiver-DS14004;mLiver-DS14005;mLiver-DS14455;mLiver-DS14475;mLiver-DS14476;mLiver-DS14605;mLiver-DS14609;mLiver-DS16740;mLiver-DS16853;mLiver-DS16858;mLiver-DS19375;mLiver-DS19636
chr1	13323660	13323800	4785
chr1	13324160	13324320	4786
chr1	13324720	13325120	4787	MN1-DS31645;MN1-DS31652;mRetina-DS20004
chr1	13325360	13325495	4788
chr1	13325560	13325780	4789	heart-e10.5d_DS44773;intestine-e14.5_DS28910
chr1	13326223	13326385	4790	craniofacial-e10.5d_DS44757;heart-e10.5d_DS44773;intestine-e14.5_DS28910
chr1	13326600	13327040	4791	craniofacial-e10.5d_DS44757;heart-e10.5d_DS44773;intestine-e14.5_DS28910;mCerebrum-DS14024;mfBrain-DS14536;mfBrain-DS15269
chr1	13327180	13327560	4792	Muller_Retina_Glia-P12_DS23706;Muller_Retina_Glia-P12_DS27620;Muller_Retina_Glia-P12_DS27625;R1-DS23677;ZhBTc4-DS15236;heart-e10.5d_DS44773;intestine-e14.5_DS28910;mCJ7-DS13320;mTN-DS17080
chr1	13327575	13327980	4793	R1-DS23677;ZhBTc4-DS15236;mCJ7-DS13320
chr1	13328429	13328620	4794	CH12-DS22542;MEL-DS13036;MEL-DS13039;MEL-DS13042;MLL_AF9-DS22977;PMTPU_10c-DS20655;PMTPU_10c-DS21963;PMTPU_10i-DS21968;intestine-e14.5_DS28910;m416B-DS14099;mA20-DS16690;mA20-DS16695;mB-DS17866;mCD19-DS13845;mCD19-DS16168;mGER-DS15395;mGER-DS15400;mGER-DS15420
chr1	13328767	13328872	4795	CH12-DS22542
chr1	13328980	13329201	4796	intestine-e14.5_DS28910;mBrain-DS12727;mCerebellum-DS14033;mCerebellum-DS14034;mCerebellum-DS19087
chr1	13329560	13330040	4797	MN1-DS31588;MN1-DS31645;craniofacial-e14.5d_DS29579;embryo-e10.5d_DS28916;heart-e10.5d_DS44773;intestine-e14.5_DS28910;intestine-e14.5_DS29721;mHeart-DS18138;mHeart-P0_DS39823;mHeart-P0_DS39828;mStomach-P0_DS39849;mStomach-P0_DS39852
chr1	13330340	13330580	4798	heart-e10.5d_DS44773;intestine-e14.5_DS28910
chr1	13330761	13330934	4799	heart-e10.5d_DS44773;intestine-e14.5_DS28910;mfBrain-DS14536
chr1	13331100	13331360	4800	MN1-DS31645;forebrain-P0_DS28085;forebrain-e14.5d_DS29586;forebrain-e14.5d_DS37209;hindbrain-e14.5d_DS29591;lung-e14.5d_DS29609;mfBrain-DS14536;mfBrain-DS14537;midbrain-e14.5d_DS29597
chr1	13331560	13331720	4801	intestine-e14.5_DS28910
chr1	13331852	13332051	4802	forebrain-e14.5d_DS37209;intestine-e14.5_DS28910;mRetina-DS20004;mThymus-DS18819;retina-e14.5d_DS28360;retina-e14.5d_DS30009;thymus-P0_DS28064;thymus-P0_DS29715
chr1	13332400	13332640	4803	MN1-DS30610;MN1-DS31645;MN1-DS31652;embryo-e10.5d_DS28916;embryo-e10d_DS29623;embryo-e11d_DS29242;forebrain-e14.5d_DS37209;intestine-e14.5_DS28910;mRetina-DS19060;mRetina-DS20000;mRetina-DS20004;mThymus-DS18819;retina-e14.5d_DS28360;retina-e14.5d_DS30009
chr1	13332681	13332865	4804	MEL-DS13036;MLL_AF9-DS22977;MN1-DS30610;MN1-DS31645;PMTPU_10c-DS20655;PMTPU_10c-DS21963;PMTPU_10i-DS21968;R1-DS23677;ZhBTc4-DS15236;ZhBTc4-DS15299;ZhBTc4-DS15337;ZhBTc4-DS17562;ZhBTc4-DS17616;embryo-e10.5d_DS28916;embryo-e10d_DS29623;embryo-e11d_DS29242;heart-e10.5d_DS44773;lung-e14.5d_DS29609;m416B-DS14099;mB-DS17866;mCJ7-DS13094;mCJ7-DS13320;mESC_FIKO-DS17063;mHeart-DS18138;mLiver-P0_DS39858;mLung-DS14479;mTN-DS16171;mTN-DS17080;mThymus-DS18819;thymus-P0_DS28064;thymus-P0_DS29715
chr1	13332888	13332940	4805	MN1-DS30610;thymus-P0_DS29715
chr1	13333042	13333149	4806	heart-e10.5d_DS44773;intestine-e14.5_DS28910
chr1	13333240	13334260	4807	MN1-DS30610;MN1-DS31588;MN1-DS31645;MN1-DS31652;Muller_Retina_Glia-P12_DS23706;forebrain-e14.5d_DS37209;heart-e10.5d_DS44773;intestine-e14.5_DS28910;mfBrain-DS14536
chr1	13335255	13335330	4808
chr1	13335600	13335780	4809	intestine-e14.5_DS28910
chr1	13336040	13336240	4810	3T3_L1_Adipocytes-DS22742;3T3_L1_Adipocytes-DS22747;CH12-DS22536;CH12-DS22542;MEL-DS13036;MEL-DS13039;MEL-DS13042;MLL_AF9-DS22924;MLL_AF9-DS22977;PMTPU_10c-DS20655;PMTPU_10c-DS21963;PMTPU_10i-DS21968;ZhBTc4-DS15860;m416B-DS14099;mA20-DS16690;mA20-DS16695;mATn-DS17070;mATr-DS20149;mB-DS17866;mB-DS17867;mB-DS17948;mB-DS18865;mCD19-DS13845;mCD19-DS16168;mGER-DS15400;mHeart-DS18138;mLiver-P0_DS39858;mLung-DS14479;mLung-P0_DS39832;mSpleen-DS18884;mTN-DS16171;mTN-DS17080;mTR-DS17864;mThymus-DS18819;mThymus-DS18890;thymus-P0_DS28064;thymus-P0_DS29715
chr1	13336500	13336710	4811	PMTPU_10c-DS21963;PMTPU_10i-DS21968;R1-DS23677;ZhBTc4-DS15236;ZhBTc4-DS17562;ZhBTc4-DS17616;intestine-e14.5_DS28910;mA20-DS16695;mATr-DS20149;mB-DS17866;mCD19-DS16168;mHeart-DS18138;mLung-DS14479;mTN-DS16171;mTN-DS17080;mTR-DS17864;thymus-P0_DS28064
chr1	13336984	13337226	4812	mKidney-P0_DS39910;mKidney-P0_DS39926
chr1	13337280	13337480	4813	intestine-e14.5_DS28910;mA20-DS16695;mKidney-P0_DS39910
chr1	13339532	13339626	4814	mStomach-P0_DS39852
chr1	13339800	13340000	4815	mStomach-P0_DS39852
chr1	13340460	13340880	4816	3T3_L1_Adipocytes-DS22747;intestine-e14.5_DS28910;mKidney-P0_DS39910;mLung-DS14479;mLung-DS14480;mfBrain-DS14536
chr1	13341140	13341460	4817	mLiver-DS14455;mLiver-DS14605;mLiver-DS14609;mLiver-DS19375;mLiver-DS19636
chr1	13341540	13341800	4818
chr1	13341900	13342200	4819
chr1	13342460	13342637	4820	MLL_AF9-DS22977;Muller_Retina_Glia-P12_DS27620;m416B-DS14099;m416B-DS14104;mB-DS17866;mHeart-DS18138;mLung-DS14479;mTN-DS16171;mTN-DS17080;mThymus-DS18819
chr1	13342720	13342980	4821	MLL_AF9-DS22977;Muller_Retina_Glia-P12_DS27620;PMTPU_10i-DS21968
chr1	13343060	13343259	4822	MLL_AF9-DS22977;Muller_Retina_Glia-P12_DS23706;Muller_Retina_Glia-P12_DS27620;m416B-DS14099;m416B-DS14104;mFibroblast-DS10088;mGenitalFatPad-DS18780;mLiver-DS14455;mLiver-DS14476;mLiver-DS14605;mLiver-DS19375;mLiver-DS19636;mLung-DS14479
chr1	13343480	13343660	4823
chr1	13343860	13344100	4824	MLL_AF9-DS22977;PMTPU_10i-DS21968;m416B-DS14099;mKidney-P0_DS39926
chr1	13344360	13344560	4825	intestine-e14.5_DS28910
chr1	13344940	13345259	4826	intestine-e14.5_DS28910
chr1	13345335	13345414	4827
chr1	13345472	13345638	4828	mLung-DS14479
chr1	13346950	13347045	4829	PMTPU_10c-DS21963;PMTPU_10i-DS21968
chr1	13347100	13347262	4830
chr1	13350840	13351040	4831	Muller_Retina_Glia-P12_DS27620
chr1	13352820	13353038	4832	3T3_L1_Adipocytes-DS22747;MEL-DS13036;MEL-DS13039;MEL-DS13042;Muller_Retina_Glia-P12_DS23706;Muller_Retina_Glia-P12_DS27620;Muller_Retina_Glia-P12_DS27625;PMTPU_10c-DS21963;forebrain-P0_DS28085;forebrain-e14.5d_DS29586;mGER-DS15415;mGER-DS15420;mHeart-DS18138;mfBrain-DS14536;midbrain-P0_DS29479
chr1	13355780	13355960	4833	CH12-DS22542;MLL_AF9-DS22977;R1-DS23677;ZhBTc4-DS17616;mA20-DS16695;mATn-DS17070;mATr-DS20149;mB-DS17866;mB-DS18865;mCD19-DS16168;mCJ7-DS13094;mNIH_3T3-DS16900;mTN-DS16171;mTN-DS17080;mTR-DS17864;thymus-P0_DS29715
chr1	13358421	13358698	4834	mRetina-DS20004;retina-e14.5d_DS30009
chr1	13359020	13359260	4835	MEL-DS13036;mGER-DS15420;mLiver-e11.5_DS30095B;mfLiver-DS20666
chr1	13360220	13360640	4836	mA20-DS16695
chr1	13360740	13360912	4837	E14-DS21450;MEL-DS13036;MLL_AF9-DS22977;PMTPU_10c-DS21963;PMTPU_10i-DS21968;R1-DS23677;R1-DS23701;ZhBTc4-DS15236;ZhBTc4-DS15299;ZhBTc4-DS17562;ZhBTc4-DS17616;craniofacial-e10.5d_DS44757;craniofacial-e14.5d_DS29579;craniofacial-e14.5d_DS29581;embryo-e10.0d_DS53214;embryo-e10.5d_DS28755;embryo-e10.5d_DS28916;embryo-e10d_DS29623;embryo-e11d_DS29237;forebrain-P0_DS28085;forebrain-e10.5d_DS45292;forebrain-e14.5d_DS29586;forebrain-e14.5d_DS37209;heart-e10.5d_DS44773;hindbrain-e10.5d_DS45296;hindbrain-e11.5d_DS30057;hindbrain-e11.5d_DS33941;limb-e11.5d_DS35114;lung-e14.5d_DS29609;m416B-DS14099;mA20-DS16690;mA20-DS16695;mB-DS17866;mBrain-DS12727;mBrain-DS13612;mBrain-DS14617;mCD19-DS16168;mCJ7-DS13094;mCJ7-DS13320;mHeart-DS18138;mHeart-P0_DS39823;mHeart-P0_DS39828;mKidney-P0_DS39910;mKidney-P0_DS39926;mLiver-P0_DS39858;mLiver-e11.5_DS30095B;mLung-DS14479;mLung-P0_DS39832;mLung-P0_DS39845;mRetina-DS20004;mStomach-P0_DS39849;mTN-DS17080;mfBrain-DS14536;mfLiver-DS20666;midbrain-P0_DS28061;midbrain-e11.5d_DS33935;midbrain-e14.5d_DS29597;retina-e14.5d_DS30009;yolksac-e10.5d_DS45287
chr1	13361014	13361074	4838	PMTPU_10i-DS21969;ZhBTc4-DS15497;mA20-DS16690
chr1	13362400	13362720	4839	Muller_Retina_Glia-P12_DS23706;Muller_Retina_Glia-P12_DS27620;Muller_Retina_Glia-P12_DS27625
chr1	13363894	13364028	4840	PMTPU_10i-DS21968;m416B-DS14099;mATn-DS17070;mHeart-DS18138;mLung-DS14479;mLung-P0_DS39845;mTN-DS16171;mTN-DS17080;mTN-DS17082;mTR-DS17864;mThymus-DS18819
chr1	13364536	13364915	4841	3T3_L1_PreAdipocytes-DS22637;Muller_Retina_Glia-P12_DS27620;craniofacial-e11.5d_DS30064;craniofacial-e14.5d_DS29579;craniofacial-e14.5d_DS29581;limb-e14.5d_DS28901;lung-e14.5d_DS29609;mKidney-P0_DS39926;mLung-DS14479;mLung-P0_DS39832;mLung-P0_DS39845;mMesoderm-DS18198;mMesoderm-DS18357;mNIH_3T3-DS16900;mTN-DS16171;mThymus-DS18819
chr1	13366679	13366894	4842	3T3_L1_Adipocytes-DS22742;3T3_L1_Adipocytes-DS22747;Muller_Retina_Glia-P12_DS27620;Muller_Retina_Glia-P12_DS27625;craniofacial-e14.5d_DS29579;craniofacial-e14.5d_DS29581;embryo-e10.0d_DS53214;embryo-e10.5d_DS28755;embryo-e10d_DS29623;embryo-e11d_DS29237;embryo-e11d_DS29242;forebrain-P0_DS28085;forebrain-e14.5d_DS29586;heart-e10.5d_DS53179;hindbrain-e11.5d_DS33941;hindbrain-e14.5d_DS29591;intestine-e14.5_DS28910;intestine-e14.5_DS29721;limb-e14.5d_DS28901;limb-e14.5d_DS29602;lung-e14.5d_DS29609;mBrain-DS11113;mBrain-DS11123;mBrain-DS11128;mBrain-DS12727;mBrain-DS13612;mBrain-DS14617;mCerebrum-DS14024;mCerebrum-DS14499;mCerebrum-DS14500;mHeart-DS18138;mHeart-P0_DS39823;mHeart-P0_DS39828;mKidney-DS13948;mKidney-DS17298;mKidney-P0_DS39910;mKidney-P0_DS39926;mLiver-P0_DS39858;mLung-DS14479;mLung-P0_DS39832;mLung-P0_DS39845;mMesoderm-DS18357;mfBrain-DS14536;neuraltube-e11.5d_DS33945;neuraltube-e11.5d_DS35122
chr1	13367120	13367360	4843	PMTPU_10c-DS21963;PMTPU_10i-DS21968;m416B-DS14099;mBrain-DS11123;mBrain-DS12727;mBrain-DS13612;mBrain-DS14617
chr1	13367520	13367720	4844	PMTPU_10i-DS21968;mKidney-DS13948;mKidney-DS17298;mKidney-P0_DS39910;mLiver-DS14605;retina-e14.5d_DS28360;yolksac-e10.5d_DS45287
chr1	13368220	13368300	4845	mLiver-DS14605;yolksac-e10.5d_DS45287
chr1	13369020	13369460	4846	craniofacial-e11.5d_DS30064;embryo-e10.5d_DS28916;embryo-e11d_DS29242;limb-e11.5d_DS35114;mATr-DS20149;mForelimbBuds-DS18192;mKidney-DS13948;mLiver-DS14452;mLiver-DS14605;mThymus-DS18819;thymus-P0_DS28064
chr1	13370544	13370753	4847	MEL-DS13036;MN1-DS30610;craniofacial-e11.5d_DS30064;craniofacial-e14.5d_DS29579;craniofacial-e14.5d_DS29581;embryo-e10.5d_DS28755;embryo-e10d_DS29623;embryo-e11d_DS29237;embryo-e11d_DS29242;forebrain-d11.5_DS33930;forebrain-e14.5d_DS29586;hindbrain-e11.5d_DS30057;hindbrain-e11.5d_DS33941;hindbrain-e14.5d_DS29591;mATr-DS20149;mBrain-DS12727;mThymus-DS18819;mfBrain-DS14536;midbrain-e10.5d_DS45299;midbrain-e14.5d_DS29597;neuraltube-e11.5d_DS33945;neuraltube-e11.5d_DS35122
chr1	13371442	13371619	4848	E14-DS21450;MEL-DS13036;MN1-DS31652;Muller_Retina_Glia-P12_DS23706;Muller_Retina_Glia-P12_DS27620;Muller_Retina_Glia-P12_DS27625;R1-DS23677;R1-DS23701;ZhBTc4-DS15236;ZhBTc4-DS17562;ZhBTc4-DS17616;craniofacial-e10.5d_DS44757;craniofacial-e10.5d_DS53173;craniofacial-e11.5d_DS30064;craniofacial-e14.5d_DS29579;craniofacial-e14.5d_DS29581;embryo-e10.0d_DS53214;embryo-e10.5d_DS28755;embryo-e10.5d_DS28916;embryo-e10d_DS29623;embryo-e11d_DS29237;embryo-e11d_DS29242;embryo-e9.5d_DS45277;forebrain-d11.5_DS33930;forebrain-e10.5d_DS45292;forebrain-e10.5d_DS53177;forebrain-e11.5d_DS30069;forebrain-e14.5d_DS29586;forebrain-e14.5d_DS37209;heart-e10.5d_DS44773;hindbrain-P0_DS29484;hindbrain-e10.5d_DS45296;hindbrain-e10.5d_DS53182;hindbrain-e11.5d_DS30057;hindbrain-e11.5d_DS33941;hindbrain-e14.5d_DS29591;limb-e10.5d_DS44776;limb-e11.5d_DS30093;limb-e11.5d_DS35114;lung-e14.5d_DS29609;m3134-DS8497;mBrain-DS12727;mCJ7-DS13094;mCJ7-DS13320;mHeart-DS18138;mHeart-P0_DS39828;mKidney-P0_DS39926;mLiver-P0_DS39858;mLung-DS14479;mMesoderm-DS18357;mNIH_3T3-DS16900;mRetina-DS20004;mStomach-P0_DS39849;mStomach-P0_DS39852;mTR-DS17864;mThymus-DS18819;mfBrain-DS14536;midbrain-P0_DS28061;midbrain-P0_DS29479;midbrain-e10.5d_DS45299;midbrain-e10.5d_DS53205;midbrain-e11.5d_DS33935;midbrain-e14.5d_DS29597;neuraltube-e10.5d_DS53209;neuraltube-e11.5d_DS33945;neuraltube-e11.5d_DS35122;retina-e14.5d_DS30009;yolksac-e10.5d_DS45287
chr1	13371920	13372079	4849	MEL-DS13042;embryo-e10.5d_DS28916;hindbrain-P0_DS29484;limb-e11.5d_DS35114;mA20-DS16690;mGER-DS15405;mIntestine_Large-DS18784;mLiver-P0_DS39858;mLung-P0_DS39832;midbrain-e14.5d_DS29597;retina-e14.5d_DS28360;retina-e14.5d_DS30009
chr1	13372180	13372329	4850	PMTPU_10c-DS20655;PMTPU_10i-DS21969;mB-DS17948;mGER-DS15415;mHeart-DS17909;mLiver-DS14452;mLiver-DS14455;mLiver-DS16858
chr1	13372440	13372680	4851	3T3_L1_Adipocytes-DS22742;3T3_L1_Adipocytes-DS22747;3T3_L1_PreAdipocytes-DS22637;3T3_L1_PreAdipocytes-DS22642;CH12-DS22536;CH12-DS22542;E14-DS18505;E14-DS21450;MEL-DS13036;MEL-DS13039;MEL-DS13042;MLL_AF9-DS22924;MLL_AF9-DS22977;MN1-DS30610;MN1-DS31588;MN1-DS31645;MN1-DS31652;Muller_Retina_Glia-P12_DS23706;Muller_Retina_Glia-P12_DS27620;Muller_Retina_Glia-P12_DS27625;PMTPU_10c-DS20655;PMTPU_10c-DS21963;PMTPU_10i-DS21968;PMTPU_10i-DS21969;R1-DS23677;R1-DS23701;ZhBTc4-DS15236;ZhBTc4-DS15299;ZhBTc4-DS15337;ZhBTc4-DS15497;ZhBTc4-DS15860;ZhBTc4-DS17562;ZhBTc4-DS17616;craniofacial-e10.5d_DS44757;craniofacial-e10.5d_DS53173;craniofacial-e11.5d_DS30064;craniofacial-e14.5d_DS29579;craniofacial-e14.5d_DS29581;embryo-e10.0d_DS53214;embryo-e10.5d_DS28755;embryo-e10.5d_DS28916;embryo-e10d_DS29623;embryo-e11d_DS29237;embryo-e11d_DS29242;embryo-e9.5d_DS45277;forebrain-P0_DS28085;forebrain-d11.5_DS33930;forebrain-e10.5d_DS45292;forebrain-e10.5d_DS53177;forebrain-e11.5d_DS30069;forebrain-e14.5d_DS29586;forebrain-e14.5d_DS37209;heart-e10.5d_DS44773;heart-e10.5d_DS53179;hindbrain-P0_DS28073;hindbrain-P0_DS29484;hindbrain-e10.5d_DS45296;hindbrain-e10.5d_DS53182;hindbrain-e11.5d_DS30057;hindbrain-e11.5d_DS33941;hindbrain-e14.5d_DS28886;hindbrain-e14.5d_DS29591;intestine-e14.5_DS28910;intestine-e14.5_DS29721;limb-e10.5d_DS44776;limb-e10.5d_DS53189;limb-e11.5d_DS30093;limb-e11.5d_DS35114;limb-e14.5d_DS28901;limb-e14.5d_DS29602;lung-e14.5d_DS29609;m3134-DS8368;m3134-DS8497;m416B-DS14099;m416B-DS14104;mA20-DS16690;mA20-DS16695;mATn-DS17070;mATn-DS18848;mATr-DS17077;mATr-DS20149;mB-DS17866;mB-DS17867;mB-DS17948;mB-DS18865;mBrain-DS11113;mBrain-DS11123;mBrain-DS11128;mBrain-DS12727;mBrain-DS13612;mBrain-DS14445;mBrain-DS14617;mCD1-DS17129;mCD1-DS17221;mCD19-DS13845;mCD19-DS16168;mCJ7-DS13094;mCJ7-DS13320;mCerebellum-DS14033;mCerebellum-DS14034;mCerebellum-DS19087;mCerebrum-DS14024;mCerebrum-DS14499;mCerebrum-DS14500;mESC_F4WT-DS17060;mESC_F4WT-DS17613;mESC_FIKO-DS17063;mESC_FIKO-DS18365;mFatPad-DS14020;mFatPad-DS14021;mFibroblast-DS10085;mFibroblast-DS10088;mForelimbBuds-DS18192;mForelimbBuds-DS18275;mGER-DS15395;mGER-DS15400;mGER-DS15405;mGER-DS15410;mGER-DS15415;mGER-DS15420;mGenitalFatPad-DS18780;mHeart-DS17909;mHeart-DS18138;mHeart-P0_DS39823;mHeart-P0_DS39828;mHindlimbsBuds-DS18279;mIntestine_Large-DS18784;mIntestine_Large-DS19140;mKidney-DS13948;mKidney-DS17298;mKidney-P0_DS39910;mKidney-P0_DS39926;mLiver-DS14004;mLiver-DS14005;mLiver-DS14193;mLiver-DS14452;mLiver-DS14455;mLiver-DS14475;mLiver-DS14476;mLiver-DS14605;mLiver-DS14609;mLiver-DS16740;mLiver-DS16853;mLiver-DS16858;mLiver-DS19375;mLiver-DS19636;mLiver-P0_DS39858;mLiver-e11.5_DS30095B;mLung-DS14479;mLung-DS14480;mLung-DS17292;mLung-P0_DS39832;mLung-P0_DS39845;mMesoderm-DS18198;mMesoderm-DS18357;mMuscle_Skeletal-DS18130;mMuscle_Skeletal-DS18892;mNIH_3T3-DS16900;mNIH_3T3-DS16909;mPATSKI-DS15692;mPATSKI-DS15697;mRetina-DS19060;mRetina-DS20000;mRetina-DS20004;mSpleen-DS18870;mSpleen-DS18884;mStomach-P0_DS39849;mStomach-P0_DS39852;mTN-DS13720;mTN-DS16171;mTN-DS17080;mTN-DS17082;mTR-DS13834;mTR-DS17864;mThymus-DS18819;mThymus-DS18890;mTreg-DS16358;mfBrain-DS14536;mfBrain-DS14537;mfBrain-DS15269;mfBrain-DS19690;mfLiver-DS19246;mfLiver-DS20666;midbrain-P0_DS28061;midbrain-P0_DS29479;midbrain-e10.5d_DS53205;midbrain-e11.5d_DS33935;midbrain-e14.5d_DS29597;neuraltube-e10.5d_DS53209;neuraltube-e11.5d_DS33945;neuraltube-e11.5d_DS35122;retina-e14.5d_DS28360;retina-e14.5d_DS30009;thymus-P0_DS28064;thymus-P0_DS29715;yolksac-e10.5d_DS45287
chr1	13372700	13372960	4852	MLL_AF9-DS22924;MN1-DS31652;heart-e10.5d_DS44773;intestine-e14.5_DS29721;mA20-DS16695;mCD19-DS16168;mHeart-DS18138;mHeart-P0_DS39828;mLiver-P0_DS39858;mLiver-e11.5_DS30095B;mLung-DS14479;mLung-P0_DS39845;mNIH_3T3-DS16900;mStomach-P0_DS39849;mStomach-P0_DS39852;midbrain-e10.5d_DS45299
chr1	13373020	13373442	4853	CH12-DS22542;E14-DS21450;MEL-DS13036;MEL-DS13039;MEL-DS13042;MLL_AF9-DS22924;MN1-DS31588;MN1-DS31645;Muller_Retina_Glia-P12_DS27620;Muller_Retina_Glia-P12_DS27625;PMTPU_10c-DS20655;PMTPU_10i-DS21968;R1-DS23677;ZhBTc4-DS15299;ZhBTc4-DS15497;ZhBTc4-DS15860;ZhBTc4-DS17562;craniofacial-e10.5d_DS44757;craniofacial-e10.5d_DS53173;craniofacial-e11.5d_DS30064;craniofacial-e14.5d_DS29581;embryo-e10.0d_DS53214;embryo-e10.5d_DS28916;embryo-e10d_DS29623;embryo-e11d_DS29242;forebrain-e10.5d_DS45292;forebrain-e10.5d_DS53177;forebrain-e11.5d_DS30069;forebrain-e14.5d_DS29586;forebrain-e14.5d_DS37209;heart-e10.5d_DS53179;hindbrain-P0_DS28073;hindbrain-P0_DS29484;hindbrain-e10.5d_DS45296;hindbrain-e10.5d_DS53182;hindbrain-e11.5d_DS30057;hindbrain-e14.5d_DS28886;hindbrain-e14.5d_DS29591;intestine-e14.5_DS28910;intestine-e14.5_DS29721;limb-e10.5d_DS44776;limb-e11.5d_DS30093;limb-e14.5d_DS28901;m3134-DS8368;m416B-DS14099;mA20-DS16690;mATn-DS17070;mATr-DS20149;mB-DS17866;mB-DS17867;mB-DS17948;mB-DS18865;mBrain-DS12727;mBrain-DS13612;mCD1-DS17129;mCD1-DS17221;mCD19-DS13845;mCD19-DS16168;mCJ7-DS13094;mCJ7-DS13320;mForelimbBuds-DS18192;mForelimbBuds-DS18275;mGER-DS15395;mGER-DS15420;mHeart-DS18138;mHeart-P0_DS39823;mHeart-P0_DS39828;mIntestine_Large-DS18784;mKidney-P0_DS39910;mKidney-P0_DS39926;mLiver-DS16740;mLiver-P0_DS39858;mLiver-e11.5_DS30095B;mLung-DS14479;mLung-P0_DS39832;mLung-P0_DS39845;mMesoderm-DS18198;mMesoderm-DS18357;mMuscle_Skeletal-DS18130;mNIH_3T3-DS16900;mNIH_3T3-DS16909;mPATSKI-DS15697;mRetina-DS20004;mSpleen-DS18884;mStomach-P0_DS39849;mStomach-P0_DS39852;mTN-DS13720;mTR-DS17864;mTreg-DS16358;mfBrain-DS14536;mfBrain-DS19690;mfLiver-DS19246;mfLiver-DS20666;midbrain-P0_DS28061;midbrain-P0_DS29479;midbrain-e10.5d_DS45299;midbrain-e10.5d_DS53205;midbrain-e14.5d_DS29597;retina-e14.5d_DS30009;thymus-P0_DS28064;thymus-P0_DS29715;yolksac-e10.5d_DS45287
chr1	13373500	13373857	4854	3T3_L1_Adipocytes-DS22742;3T3_L1_Adipocytes-DS22747;3T3_L1_PreAdipocytes-DS22637;E14-DS21450;MEL-DS13036;MLL_AF9-DS22924;MN1-DS30610;MN1-DS31588;MN1-DS31645;MN1-DS31652;Muller_Retina_Glia-P12_DS23706;Muller_Retina_Glia-P12_DS27620;Muller_Retina_Glia-P12_DS27625;PMTPU_10c-DS21963;PMTPU_10i-DS21968;R1-DS23677;R1-DS23701;ZhBTc4-DS15236;ZhBTc4-DS15299;ZhBTc4-DS15337;ZhBTc4-DS15497;ZhBTc4-DS17562;ZhBTc4-DS17616;craniofacial-e10.5d_DS44757;craniofacial-e11.5d_DS30064;craniofacial-e14.5d_DS29579;craniofacial-e14.5d_DS29581;embryo-e10.5d_DS28755;embryo-e10.5d_DS28916;embryo-e10d_DS29623;embryo-e11d_DS29237;embryo-e11d_DS29242;forebrain-P0_DS28085;forebrain-d11.5_DS33930;forebrain-e10.5d_DS45292;forebrain-e10.5d_DS53177;forebrain-e11.5d_DS30069;forebrain-e14.5d_DS29586;forebrain-e14.5d_DS37209;heart-e10.5d_DS44773;heart-e10.5d_DS53179;hindbrain-P0_DS28073;hindbrain-P0_DS29484;hindbrain-e10.5d_DS45296;hindbrain-e10.5d_DS53182;hindbrain-e11.5d_DS30057;hindbrain-e11.5d_DS33941;hindbrain-e14.5d_DS28886;hindbrain-e14.5d_DS29591;intestine-e14.5_DS29721;limb-e10.5d_DS44776;limb-e10.5d_DS53189;limb-e11.5d_DS35114;limb-e14.5d_DS28901;limb-e14.5d_DS29602;lung-e14.5d_DS29609;m3134-DS8497;m416B-DS14099;mA20-DS16695;mATn-DS17070;mATr-DS20149;mB-DS18865;mBrain-DS12727;mCD1-DS17129;mCD1-DS17221;mCD19-DS16168;mCJ7-DS13094;mCJ7-DS13320;mESC_F4WT-DS17613;mForelimbBuds-DS18192;mForelimbBuds-DS18275;mHeart-DS18138;mHeart-P0_DS39823;mHeart-P0_DS39828;mIntestine_Large-DS18784;mKidney-DS13948;mKidney-P0_DS39910;mKidney-P0_DS39926;mLiver-P0_DS39858;mLung-DS14479;mLung-P0_DS39832;mLung-P0_DS39845;mMesoderm-DS18198;mMesoderm-DS18357;mMuscle_Skeletal-DS18130;mNIH_3T3-DS16900;mPATSKI-DS15697;mRetina-DS19060;mRetina-DS20000;mRetina-DS20004;mSpleen-DS18870;mSpleen-DS18884;mStomach-P0_DS39849;mStomach-P0_DS39852;mTN-DS16171;mTN-DS17080;mTN-DS17082;mTR-DS17864;mThymus-DS18819;mThymus-DS18890;mTreg-DS16358;mfBrain-DS14536;mfBrain-DS19690;mfLiver-DS19246;mfLiver-DS20666;midbrain-P0_DS28061;midbrain-P0_DS29479;midbrain-e10.5d_DS45299;midbrain-e11.5d_DS33935;midbrain-e14.5d_DS29597;neuraltube-e10.5d_DS53209;neuraltube-e11.5d_DS33945;thymus-P0_DS28064;thymus-P0_DS29715;yolksac-e10.5d_DS45287
chr1	13373997	13374220	4855	3T3_L1_Adipocytes-DS22742;3T3_L1_Adipocytes-DS22747;3T3_L1_PreAdipocytes-DS22637;CH12-DS22542;E14-DS18505;E14-DS21450;MEL-DS13036;MEL-DS13039;MEL-DS13042;MLL_AF9-DS22924;MLL_AF9-DS22977;MN1-DS30610;MN1-DS31588;MN1-DS31645;MN1-DS31652;Muller_Retina_Glia-P12_DS23706;Muller_Retina_Glia-P12_DS27620;Muller_Retina_Glia-P12_DS27625;PMTPU_10c-DS20655;PMTPU_10c-DS21963;PMTPU_10i-DS21968;R1-DS23677;R1-DS23701;ZhBTc4-DS15236;ZhBTc4-DS15299;ZhBTc4-DS15337;ZhBTc4-DS15497;ZhBTc4-DS15860;ZhBTc4-DS17562;ZhBTc4-DS17616;craniofacial-e10.5d_DS44757;craniofacial-e10.5d_DS53173;craniofacial-e11.5d_DS30064;craniofacial-e14.5d_DS29579;craniofacial-e14.5d_DS29581;embryo-e10.0d_DS53214;embryo-e10.5d_DS28755;embryo-e10.5d_DS28916;embryo-e10d_DS29623;embryo-e11d_DS29237;embryo-e11d_DS29242;embryo-e9.5d_DS45277;forebrain-P0_DS28085;forebrain-d11.5_DS33930;forebrain-e10.5d_DS45292;forebrain-e10.5d_DS53177;forebrain-e11.5d_DS30069;forebrain-e14.5d_DS29586;forebrain-e14.5d_DS37209;heart-e10.5d_DS44773;heart-e10.5d_DS53179;hindbrain-P0_DS28073;hindbrain-P0_DS29484;hindbrain-e10.5d_DS45296;hindbrain-e10.5d_DS53182;hindbrain-e11.5d_DS30057;hindbrain-e11.5d_DS33941;hindbrain-e14.5d_DS28886;hindbrain-e14.5d_DS29591;intestine-e14.5_DS28910;intestine-e14.5_DS29721;limb-e10.5d_DS44776;limb-e10.5d_DS53189;limb-e11.5d_DS30093;limb-e11.5d_DS35114;limb-e14.5d_DS28901;limb-e14.5d_DS29602;lung-e14.5d_DS29609;m3134-DS8497;m416B-DS14099;mA20-DS16695;mATn-DS17070;mATn-DS18848;mATr-DS17077;mATr-DS20149;mB-DS17866;mB-DS17948;mB-DS18865;mBrain-DS11113;mBrain-DS11123;mBrain-DS11128;mBrain-DS12727;mBrain-DS13612;mBrain-DS14617;mCD1-DS17129;mCD1-DS17221;mCD19-DS13845;mCD19-DS16168;mCJ7-DS13094;mCJ7-DS13320;mCerebellum-DS14033;mCerebellum-DS14034;mCerebellum-DS19087;mCerebrum-DS14024;mCerebrum-DS14500;mESC_F4WT-DS17060;mESC_F4WT-DS17613;mESC_FIKO-DS17063;mESC_FIKO-DS18365;mFibroblast-DS10085;mFibroblast-DS10088;mForelimbBuds-DS18192;mForelimbBuds-DS18275;mGER-DS15395;mGER-DS15400;mGER-DS15405;mGER-DS15420;mHeart-DS17909;mHeart-DS18138;mHeart-P0_DS39823;mHeart-P0_DS39828;mHindlimbsBuds-DS18279;mIntestine_Large-DS18784;mKidney-DS13948;mKidney-DS17298;mKidney-P0_DS39910;mKidney-P0_DS39926;mLiver-DS14004;mLiver-DS14005;mLiver-DS14193;mLiver-DS14452;mLiver-DS14455;mLiver-DS14475;mLiver-DS14476;mLiver-DS14605;mLiver-DS14609;mLiver-DS16740;mLiver-DS16858;mLiver-DS19375;mLiver-DS19636;mLiver-P0_DS39858;mLiver-e11.5_DS30095B;mLung-DS14479;mLung-DS14480;mLung-P0_DS39832;mLung-P0_DS39845;mMesoderm-DS18198;mMesoderm-DS18357;mMuscle_Skeletal-DS18130;mMuscle_Skeletal-DS18892;mNIH_3T3-DS16900;mNIH_3T3-DS16909;mPATSKI-DS15697;mRetina-DS19060;mRetina-DS20000;mRetina-DS20004;mSpleen-DS18870;mSpleen-DS18884;mStomach-P0_DS39849;mStomach-P0_DS39852;mTN-DS13720;mTN-DS16171;mTN-DS17080;mTN-DS17082;mTR-DS13834;mTR-DS17864;mThymus-DS18890;mTreg-DS16358;mfBrain-DS14536;mfBrain-DS14537;mfBrain-DS15269;mfBrain-DS19690;mfLiver-DS19246;mfLiver-DS20666;midbrain-P0_DS28061;midbrain-P0_DS29479;midbrain-e10.5d_DS53205;midbrain-e11.5d_DS33935;midbrain-e14.5d_DS29597;neuraltube-e10.5d_DS53209;neuraltube-e11.5d_DS33945;neuraltube-e11.5d_DS35122;retina-e14.5d_DS28360;retina-e14.5d_DS30009;thymus-P0_DS28064;thymus-P0_DS29715;yolksac-e10.5d_DS45287
chr1	13374320	13374592	4856	3T3_L1_Adipocytes-DS22742;3T3_L1_Adipocytes-DS22747;3T3_L1_PreAdipocytes-DS22637;CH12-DS22542;E14-DS18505;E14-DS21450;MEL-DS13039;MEL-DS13042;MLL_AF9-DS22924;MLL_AF9-DS22977;MN1-DS31645;MN1-DS31652;Muller_Retina_Glia-P12_DS27620;PMTPU_10c-DS21963;PMTPU_10i-DS21968;PMTPU_10i-DS21969;R1-DS23677;R1-DS23701;ZhBTc4-DS15236;ZhBTc4-DS15337;ZhBTc4-DS15497;ZhBTc4-DS15860;craniofacial-e10.5d_DS53173;craniofacial-e11.5d_DS30064;craniofacial-e14.5d_DS29579;embryo-e10.5d_DS28755;embryo-e10.5d_DS28916;embryo-e10d_DS29623;embryo-e11d_DS29242;forebrain-e14.5d_DS37209;heart-e10.5d_DS44773;intestine-e14.5_DS28910;m3134-DS8497;m416B-DS14099;mA20-DS16690;mA20-DS16695;mATn-DS17070;mATn-DS18848;mATr-DS17077;mATr-DS20149;mB-DS17866;mB-DS18865;mBrain-DS13612;mCD1-DS17221;mCD19-DS16168;mCJ7-DS13094;mCJ7-DS13320;mESC_F4WT-DS17613;mForelimbBuds-DS18275;mGER-DS15395;mGER-DS15405;mGER-DS15420;mHeart-DS17909;mHeart-DS18138;mHeart-P0_DS39823;mIntestine_Large-DS18784;mKidney-DS13948;mKidney-DS17298;mKidney-P0_DS39910;mKidney-P0_DS39926;mLiver-DS14004;mLiver-DS14005;mLiver-DS14193;mLiver-DS14452;mLiver-DS14455;mLiver-DS14475;mLiver-DS14476;mLiver-DS14605;mLiver-DS14609;mLiver-DS16740;mLiver-DS16853;mLiver-DS16858;mLiver-DS19375;mLiver-DS19636;mLiver-P0_DS39858;mLiver-e11.5_DS30095B;mLung-DS14479;mLung-P0_DS39832;mLung-P0_DS39845;mMesoderm-DS18357;mMuscle_Skeletal-DS18130;mMuscle_Skeletal-DS18892;mSpleen-DS18870;mSpleen-DS18884;mStomach-P0_DS39849;mStomach-P0_DS39852;mTN-DS13720;mTN-DS16171;mTN-DS17082;mTR-DS17864;mThymus-DS18819;mTreg-DS16358;mfLiver-DS19246;mfLiver-DS20666;midbrain-e10.5d_DS45299;midbrain-e11.5d_DS33935;midbrain-e14.5d_DS29597;neuraltube-e10.5d_DS53209;thymus-P0_DS29715
chr1	13374660	13374880	4857	3T3_L1_Adipocytes-DS22747;E14-DS21450;MEL-DS13036;MEL-DS13039;MEL-DS13042;PMTPU_10i-DS21969;R1-DS23677;R1-DS23701;craniofacial-e14.5d_DS29579;craniofacial-e14.5d_DS29581;embryo-e10.5d_DS28916;forebrain-e14.5d_DS29586;limb-e14.5d_DS28901;mA20-DS16690;mCJ7-DS13094;mCJ7-DS13320;mESC_F4WT-DS17613;mForelimbBuds-DS18192;mGER-DS15395;mGER-DS15400;mGER-DS15405;mGER-DS15415;mGER-DS15420;mMesoderm-DS18198;mMesoderm-DS18357;mfBrain-DS14536
chr1	13376180	13376440	4858	mATr-DS20149;mLung-DS14479
chr1	13376893	13377044	4859	MEL-DS13036;R1-DS23677;ZhBTc4-DS17616;m416B-DS14099;mA20-DS16695;mATr-DS20149;mB-DS17866;mCD19-DS16168;mCJ7-DS13320;mTN-DS17080;mTR-DS17864;thymus-P0_DS28064
chr1	13381200	13381293	4860	ZhBTc4-DS17562;ZhBTc4-DS17616;mA20-DS16695;mATr-DS20149;mCJ7-DS13320;midbrain-e11.5d_DS33935
chr1	13381760	13382020	4861	mATr-DS20149
chr1	13382163	13382280	4862	mA20-DS16695;midbrain-e11.5d_DS33935
chr1	13382561	13382940	4863	CH12-DS22542;MLL_AF9-DS22977;Muller_Retina_Glia-P12_DS27620;Muller_Retina_Glia-P12_DS27625;m416B-DS14099;mA20-DS16695;mATn-DS17070;mATr-DS20149;mPATSKI-DS15697;mTR-DS17864;midbrain-e11.5d_DS33935
chr1	13382980	13383160	4864	mA20-DS16695;mTR-DS17864
chr1	13383200	13383320	4865	mTR-DS17864
chr1	13383364	13383440	4866	midbrain-e11.5d_DS33935
chr1	13383580	13383800	4867	CH12-DS22536;CH12-DS22542;MLL_AF9-DS22977;ZhBTc4-DS15860;mA20-DS16690;mA20-DS16695;mATn-DS17070;mATr-DS17077;mATr-DS20149;mB-DS17866;mB-DS17867;mB-DS17948;mB-DS18865;mCD19-DS13845;mCD19-DS16168;mLung-DS14479;mSpleen-DS18870;mSpleen-DS18884;mTN-DS16171;mTR-DS13834;mTR-DS17864;mTreg-DS16358
chr1	13384368	13384700	4868	mA20-DS16695;mATr-DS20149;mLiver-DS14005;mLiver-DS14452;mLiver-DS14455;mLiver-DS14475;mLiver-DS14605;mLiver-DS19375;mLiver-DS19636;mLiver-P0_DS39858
chr1	13385373	13385580	4869	MN1-DS30610;craniofacial-e10.5d_DS44757;craniofacial-e11.5d_DS30064;craniofacial-e14.5d_DS29579;craniofacial-e14.5d_DS29581;embryo-e11d_DS29237;embryo-e11d_DS29242;limb-e11.5d_DS30093;limb-e14.5d_DS28901;limb-e14.5d_DS29602;mA20-DS16690;mA20-DS16695;mATr-DS20149;mB-DS17866;mMesoderm-DS18198;mMesoderm-DS18357;mRetina-DS20004;neuraltube-e11.5d_DS35122;retina-e14.5d_DS30009
chr1	13386148	13386255	4870	lung-e14.5d_DS29609;mLiver-P0_DS39858;mLung-P0_DS39845
chr1	13388600	13388860	4871	lung-e14.5d_DS29609;mATn-DS17070;mATr-DS20149;mB-DS17866;mTN-DS16171;mTN-DS17080;mTR-DS13834;mTR-DS17864
chr1	13389100	13389340	4872	Muller_Retina_Glia-P12_DS23706;Muller_Retina_Glia-P12_DS27620;Muller_Retina_Glia-P12_DS27625;craniofacial-e14.5d_DS29579;craniofacial-e14.5d_DS29581;forebrain-e14.5d_DS29586;hindbrain-e14.5d_DS29591;lung-e14.5d_DS29609;mLung-P0_DS39845;mfBrain-DS14536;midbrain-P0_DS29479;midbrain-e14.5d_DS29597
chr1	13390076	13390463	4873	PMTPU_10c-DS21963;PMTPU_10i-DS21968;ZhBTc4-DS15236;ZhBTc4-DS17562;ZhBTc4-DS17616;limb-e10.5d_DS44776
chr1	13391260	13391560	4874	Muller_Retina_Glia-P12_DS23706;Muller_Retina_Glia-P12_DS27620;Muller_Retina_Glia-P12_DS27625;PMTPU_10i-DS21968;lung-e14.5d_DS29609;mNIH_3T3-DS16900
chr1	13391840	13391960	4875	Muller_Retina_Glia-P12_DS23706
chr1	13393483	13393860	4876	mBrain-DS12727;mKidney-DS13948;mKidney-P0_DS39910;mKidney-P0_DS39926
chr1	13395581	13395750	4877	PMTPU_10c-DS21963;PMTPU_10i-DS21968
chr1	13397820	13397984	4878	mKidney-DS13948
chr1	13399398	13399515	4879	mA20-DS16695
chr1	13399860	13400240	4880	mA20-DS16695
chr1	13401400	13401580	4881	mLiver-DS14605;mLiver-DS19375;mLiver-DS19636
chr1	13403580	13403700	4882	craniofacial-e14.5d_DS29579;mKidney-DS13948;mLiver-DS14605
chr1	13405260	13405500	4883	MEL-DS13036;PMTPU_10i-DS21968;mA20-DS16695
chr1	13407438	13407640	4884	ZhBTc4-DS15236
chr1	13407703	13407960	4885	R1-DS23677;ZhBTc4-DS15236;ZhBTc4-DS17616;mCJ7-DS13320
chr1	13410000	13410240	4886	mLung-DS14479
chr1	13419653	13419707	4887	CH12-DS22542
chr1	13420579	13420780	4888	CH12-DS22542;Muller_Retina_Glia-P12_DS27625;mA20-DS16695;mATr-DS20149;mPATSKI-DS15697;mRetina-DS20004;mTR-DS17864
chr1	13423620	13423820	4889	MN1-DS30610;MN1-DS31588;MN1-DS31645;MN1-DS31652;hindbrain-e11.5d_DS33941;hindbrain-e14.5d_DS28886;m3134-DS8497;mKidney-P0_DS39910;mKidney-P0_DS39926;mPATSKI-DS15697;mTN-DS16171;mTN-DS17080;neuraltube-e11.5d_DS33945
chr1	13424600	13424820	4890	CH12-DS22542;MEL-DS13036;MEL-DS13039;MEL-DS13042;MLL_AF9-DS22924;MLL_AF9-DS22977;Muller_Retina_Glia-P12_DS27620;Muller_Retina_Glia-P12_DS27625;PMTPU_10c-DS20655;PMTPU_10c-DS21963;PMTPU_10i-DS21968;PMTPU_10i-DS21969;hindbrain-e14.5d_DS28886;m3134-DS8497;m416B-DS14099;mA20-DS16695;mATr-DS20149;mB-DS17866;mCD19-DS16168;mHeart-DS18138;mKidney-DS13948;mLiver-DS14605;mLiver-P0_DS39858;mLung-DS14479;mLung-P0_DS39845;mTN-DS16171;mTN-DS17080;mTR-DS17864;mThymus-DS18819;thymus-P0_DS28064
chr1	13425480	13425942	4891	3T3_L1_PreAdipocytes-DS22637;MEL-DS13036;MEL-DS13042;MLL_AF9-DS22977;MN1-DS30610;MN1-DS31588;MN1-DS31645;MN1-DS31652;Muller_Retina_Glia-P12_DS27620;Muller_Retina_Glia-P12_DS27625;PMTPU_10i-DS21968;craniofacial-e11.5d_DS30064;craniofacial-e14.5d_DS29579;craniofacial-e14.5d_DS29581;embryo-e10.5d_DS28755;embryo-e11d_DS29242;forebrain-P0_DS28085;forebrain-d11.5_DS33930;forebrain-e10.5d_DS45292;forebrain-e14.5d_DS29586;forebrain-e14.5d_DS37209;hindbrain-P0_DS29484;hindbrain-e10.5d_DS53182;hindbrain-e11.5d_DS33941;hindbrain-e14.5d_DS29591;intestine-e14.5_DS29721;limb-e14.5d_DS28901;limb-e14.5d_DS29602;lung-e14.5d_DS29609;m416B-DS14099;mA20-DS16690;mA20-DS16695;mATn-DS17070;mB-DS17866;mBrain-DS11113;mBrain-DS11128;mBrain-DS12727;mBrain-DS13612;mBrain-DS14617;mCD19-DS16168;mCerebrum-DS14499;mKidney-P0_DS39910;mNIH_3T3-DS16900;mRetina-DS20004;mTN-DS16171;mTN-DS17080;mTR-DS17864;mThymus-DS18819;midbrain-P0_DS29479;midbrain-e10.5d_DS45299;midbrain-e14.5d_DS29597;neuraltube-e11.5d_DS33945;thymus-P0_DS28064;thymus-P0_DS29715
chr1	13425990	13426238	4892	3T3_L1_PreAdipocytes-DS22637;MEL-DS13042;MLL_AF9-DS22977;MN1-DS30610;MN1-DS31652;Muller_Retina_Glia-P12_DS23706;Muller_Retina_Glia-P12_DS27625;PMTPU_10i-DS21969;craniofacial-e14.5d_DS29579;embryo-e10.5d_DS28755;embryo-e11d_DS29242;embryo-e9.5d_DS45277;forebrain-P0_DS28085;forebrain-e14.5d_DS29586;forebrain-e14.5d_DS37209;hindbrain-P0_DS28073;hindbrain-P0_DS29484;hindbrain-e10.5d_DS45296;hindbrain-e11.5d_DS33941;limb-e14.5d_DS29602;m3134-DS8497;mA20-DS16690;mATr-DS20149;mBrain-DS11113;mBrain-DS12727;mTN-DS16171;mTN-DS17080;mTN-DS17082;mThymus-DS18819;mfBrain-DS15269;midbrain-e11.5d_DS33935;midbrain-e14.5d_DS29597;retina-e14.5d_DS30009;thymus-P0_DS29715
chr1	13426460	13426698	4893	3T3_L1_Adipocytes-DS22742;3T3_L1_Adipocytes-DS22747;3T3_L1_PreAdipocytes-DS22637;3T3_L1_PreAdipocytes-DS22642;CH12-DS22542;E14-DS21450;MEL-DS13036;MEL-DS13039;MLL_AF9-DS22924;MLL_AF9-DS22977;MN1-DS30610;MN1-DS31588;MN1-DS31645;MN1-DS31652;Muller_Retina_Glia-P12_DS23706;Muller_Retina_Glia-P12_DS27620;Muller_Retina_Glia-P12_DS27625;PMTPU_10c-DS20655;PMTPU_10c-DS21963;PMTPU_10i-DS21968;R1-DS23677;R1-DS23701;ZhBTc4-DS15236;ZhBTc4-DS15299;ZhBTc4-DS15497;ZhBTc4-DS15860;ZhBTc4-DS17562;ZhBTc4-DS17616;craniofacial-e10.5d_DS44757;craniofacial-e10.5d_DS53173;craniofacial-e11.5d_DS30064;craniofacial-e14.5d_DS29579;craniofacial-e14.5d_DS29581;embryo-e10.0d_DS53214;embryo-e10.5d_DS28755;embryo-e10.5d_DS28916;embryo-e10d_DS29623;embryo-e11d_DS29237;embryo-e11d_DS29242;embryo-e9.5d_DS45277;forebrain-P0_DS28085;forebrain-d11.5_DS33930;forebrain-e10.5d_DS45292;forebrain-e10.5d_DS53177;forebrain-e11.5d_DS30069;forebrain-e14.5d_DS29586;forebrain-e14.5d_DS37209;heart-e10.5d_DS44773;heart-e10.5d_DS53179;hindbrain-P0_DS28073;hindbrain-P0_DS29484;hindbrain-e10.5d_DS45296;hindbrain-e10.5d_DS53182;hindbrain-e11.5d_DS30057;hindbrain-e11.5d_DS33941;hindbrain-e14.5d_DS28886;hindbrain-e14.5d_DS29591;intestine-e14.5_DS28910;intestine-e14.5_DS29721;limb-e10.5d_DS44776;limb-e10.5d_DS53189;limb-e11.5d_DS30093;limb-e11.5d_DS35114;limb-e14.5d_DS28901;limb-e14.5d_DS29602;lung-e14.5d_DS29609;m3134-DS8368;m3134-DS8497;m416B-DS14099;m416B-DS14104;mA20-DS16690;mA20-DS16695;mB-DS17866;mB-DS17867;mB-DS18865;mBrain-DS11113;mBrain-DS12727;mBrain-DS14445;mCD1-DS17129;mCD19-DS13845;mCD19-DS16168;mCJ7-DS13320;mCerebellum-DS14034;mCerebellum-DS19087;mESC_F4WT-DS17060;mESC_F4WT-DS17613;mESC_FIKO-DS17063;mESC_FIKO-DS18365;mFibroblast-DS10085;mFibroblast-DS10088;mForelimbBuds-DS18192;mForelimbBuds-DS18275;mGER-DS15395;mGER-DS15405;mGER-DS15410;mGER-DS15420;mHeart-DS17909;mHeart-DS18138;mHeart-P0_DS39823;mHeart-P0_DS39828;mHindlimbsBuds-DS18279;mIntestine_Large-DS18784;mIntestine_Large-DS19140;mKidney-DS13948;mKidney-DS17298;mKidney-P0_DS39910;mKidney-P0_DS39926;mLiver-DS14004;mLiver-DS14005;mLiver-DS14193;mLiver-DS14452;mLiver-DS14455;mLiver-DS14475;mLiver-DS14476;mLiver-DS14605;mLiver-DS14609;mLiver-DS16740;mLiver-DS16853;mLiver-DS16858;mLiver-DS19375;mLiver-DS19636;mLiver-P0_DS39858;mLiver-e11.5_DS30095B;mLung-DS14479;mLung-DS14480;mLung-P0_DS39832;mLung-P0_DS39845;mMesoderm-DS18198;mMesoderm-DS18357;mMuscle_Skeletal-DS18130;mMuscle_Skeletal-DS18892;mNIH_3T3-DS16900;mNIH_3T3-DS16909;mRetina-DS19060;mRetina-DS20000;mRetina-DS20004;mStomach-P0_DS39849;mStomach-P0_DS39852;mTN-DS16171;mfBrain-DS14536;mfBrain-DS14537;mfBrain-DS15269;mfBrain-DS19690;mfLiver-DS19246;midbrain-P0_DS28061;midbrain-P0_DS29479;midbrain-e10.5d_DS45299;midbrain-e10.5d_DS53205;midbrain-e11.5d_DS33935;midbrain-e14.5d_DS29597;neuraltube-e10.5d_DS53209;neuraltube-e11.5d_DS33945;neuraltube-e11.5d_DS35122;retina-e14.5d_DS28360;retina-e14.5d_DS30009;thymus-P0_DS29715;yolksac-e10.5d_DS45287
chr1	13426740	13427100	4894	CH12-DS22536;CH12-DS22542;E14-DS18505;MEL-DS13036;MEL-DS13039;MEL-DS13042;MLL_AF9-DS22977;MN1-DS31652;PMTPU_10c-DS20655;PMTPU_10i-DS21968;PMTPU_10i-DS21969;R1-DS23677;R1-DS23701;ZhBTc4-DS15236;ZhBTc4-DS15337;ZhBTc4-DS15497;ZhBTc4-DS15860;ZhBTc4-DS17616;embryo-e10.5d_DS28916;forebrain-e11.5d_DS30069;heart-e10.5d_DS44773;hindbrain-e14.5d_DS29591;limb-e14.5d_DS29602;lung-e14.5d_DS29609;m416B-DS14099;m416B-DS14104;mA20-DS16690;mATn-DS17070;mATn-DS18848;mATr-DS17077;mATr-DS20149;mB-DS17866;mB-DS17867;mB-DS17948;mB-DS18865;mBrain-DS12727;mCD1-DS17221;mCD19-DS13845;mCD19-DS16168;mCJ7-DS13094;mCJ7-DS13320;mESC_F4WT-DS17613;mESC_FIKO-DS17063;mESC_FIKO-DS18365;mFibroblast-DS10085;mFibroblast-DS10088;mGER-DS15395;mGER-DS15405;mGER-DS15410;mGER-DS15420;mHeart-DS17909;mHeart-DS18138;mHeart-P0_DS39823;mHindlimbsBuds-DS18279;mIntestine_Large-DS18784;mIntestine_Large-DS19140;mKidney-DS13948;mLiver-DS14475;mLiver-DS14476;mLiver-DS16853;mLiver-DS19375;mLiver-DS19636;mLiver-P0_DS39858;mLung-DS14479;mLung-P0_DS39832;mLung-P0_DS39845;mMuscle_Skeletal-DS18130;mSpleen-DS18870;mSpleen-DS18884;mStomach-P0_DS39849;mStomach-P0_DS39852;mTN-DS13720;mTN-DS16171;mTN-DS17080;mTN-DS17082;mTR-DS13834;mTR-DS17864;mThymus-DS18819;mThymus-DS18890;mTreg-DS16358;mfBrain-DS15269;mfLiver-DS19246;mfLiver-DS20666;midbrain-e11.5d_DS33935;neuraltube-e11.5d_DS35122;thymus-P0_DS28064;thymus-P0_DS29715
chr1	13427120	13427300	4895	MLL_AF9-DS22924;MN1-DS30610;PMTPU_10c-DS20655;PMTPU_10c-DS21963;PMTPU_10i-DS21968;R1-DS23701;ZhBTc4-DS15337;ZhBTc4-DS15497;craniofacial-e14.5d_DS29581;forebrain-P0_DS28085;hindbrain-e14.5d_DS29591;lung-e14.5d_DS29609;mA20-DS16690;mATn-DS18848;mESC_FIKO-DS18365;mGER-DS15395;mGER-DS15405;mGER-DS15410;mGER-DS15420
chr1	13427340	13427620	4896	PMTPU_10i-DS21969;craniofacial-e10.5d_DS53173;forebrain-d11.5_DS33930;hindbrain-e11.5d_DS33941;hindbrain-e14.5d_DS28886;intestine-e14.5_DS29721;midbrain-P0_DS28061;midbrain-e11.5d_DS33935;neuraltube-e10.5d_DS53209
chr1	13427900	13428132	4897	MEL-DS13036;MEL-DS13039;MEL-DS13042;PMTPU_10c-DS20655;PMTPU_10c-DS21963;PMTPU_10i-DS21968;PMTPU_10i-DS21969;craniofacial-e10.5d_DS44757;craniofacial-e11.5d_DS30064;craniofacial-e14.5d_DS29579;craniofacial-e14.5d_DS29581;embryo-e10.5d_DS28755;embryo-e11d_DS29242;forebrain-P0_DS28085;forebrain-e14.5d_DS29586;hindbrain-e14.5d_DS28886;intestine-e14.5_DS28910;lung-e14.5d_DS29609;mBrain-DS11113;mBrain-DS11128;mBrain-DS12727;mCerebrum-DS14024;mCerebrum-DS14499;mGER-DS15395;mGER-DS15405;mGER-DS15410;mGER-DS15420;mHeart-DS18138;mHeart-P0_DS39823;mKidney-P0_DS39910;mKidney-P0_DS39926;mLung-P0_DS39832;mLung-P0_DS39845;mNIH_3T3-DS16900;mTN-DS16171;mTN-DS17080;mThymus-DS18819;mfBrain-DS14536;mfBrain-DS15269;yolksac-e10.5d_DS45287
chr1	13428884	13428940	4898	MEL-DS13036;mTN-DS16171
chr1	13429354	13429440	4899	MEL-DS13036;R1-DS23677;ZhBTc4-DS15236;ZhBTc4-DS17562;ZhBTc4-DS17616;embryo-e10.5d_DS28755;embryo-e10d_DS29623;mTN-DS16171;midbrain-e11.5d_DS33935
chr1	13432798	13432921	4900
chr1	13432980	13433220	4901	limb-e14.5d_DS29602
chr1	13433324	13433403	4902	limb-e14.5d_DS29602
chr1	13433746	13433836	4903
chr1	13434240	13434380	4904	midbrain-P0_DS29479
chr1	13434829	13434953	4905	intestine-e14.5_DS28910;intestine-e14.5_DS29721;lung-e14.5d_DS29609
chr1	13437800	13437960	4906	3T3_L1_Adipocytes-DS22747;mFatPad-DS14020;mGenitalFatPad-DS18780;mKidney-P0_DS39910;mKidney-P0_DS39926;mLiver-DS14005;mLiver-DS14193;mLiver-DS14452;mLiver-DS14455;mLiver-DS14475;mLiver-DS14476;mLiver-DS14605;mLiver-DS14609;mLiver-DS16740;mLiver-DS16853;mLiver-DS16858;mLiver-DS19375;mLiver-DS19636;mLiver-P0_DS39858;mLung-P0_DS39832;mLung-P0_DS39845
chr1	13438000	13438200	4907	3T3_L1_Adipocytes-DS22742;craniofacial-e14.5d_DS29579;craniofacial-e14.5d_DS29581;forebrain-P0_DS28085;forebrain-e14.5d_DS29586;limb-e14.5d_DS28901;limb-e14.5d_DS29602;lung-e14.5d_DS29609;mBrain-DS11113;mBrain-DS12727;mHeart-DS18138;mKidney-P0_DS39910;mKidney-P0_DS39926;mLung-P0_DS39832;mLung-P0_DS39845;mNIH_3T3-DS16900;mfBrain-DS14536
chr1	13439177	13439318	4908	ZhBTc4-DS17562;craniofacial-e11.5d_DS30064;craniofacial-e14.5d_DS29579;limb-e14.5d_DS29602;mFatPad-DS14020;mFatPad-DS14021;mGenitalFatPad-DS18780;mRetina-DS20004
chr1	13440164	13440355	4909	lung-e14.5d_DS29609
chr1	13442400	13442660	4910	3T3_L1_Adipocytes-DS22742;3T3_L1_Adipocytes-DS22747;3T3_L1_PreAdipocytes-DS22637;craniofacial-e11.5d_DS30064;craniofacial-e14.5d_DS29579;craniofacial-e14.5d_DS29581;limb-e14.5d_DS28901;limb-e14.5d_DS29602;lung-e14.5d_DS29609;mLung-P0_DS39832;mNIH_3T3-DS16900;mNIH_3T3-DS16909
chr1	13445100	13445170	4911	m416B-DS14099
chr1	13446929	13447020	4912	mLiver-DS14476;mLiver-DS14605
chr1	13450789	13450953	4913
chr1	13454313	13454540	4914	Muller_Retina_Glia-P12_DS23706;Muller_Retina_Glia-P12_DS27620;PMTPU_10c-DS21963;mA20-DS16690;mHeart-P0_DS39828;mKidney-P0_DS39910;mLung-P0_DS39832
chr1	13454654	13454880	4915	CH12-DS22536;CH12-DS22542;MEL-DS13036;MEL-DS13039;MEL-DS13042;MLL_AF9-DS22924;MLL_AF9-DS22977;MN1-DS31588;MN1-DS31645;Muller_Retina_Glia-P12_DS23706;Muller_Retina_Glia-P12_DS27620;PMTPU_10c-DS20655;PMTPU_10c-DS21963;PMTPU_10i-DS21968;PMTPU_10i-DS21969;m416B-DS14099;m416B-DS14104;mA20-DS16690;mA20-DS16695;mATn-DS17070;mATr-DS17077;mATr-DS20149;mB-DS17866;mB-DS18865;mBrain-DS11113;mBrain-DS12727;mCD19-DS16168;mGER-DS15395;mGER-DS15400;mGER-DS15420;mHeart-DS17909;mHeart-P0_DS39823;mHeart-P0_DS39828;mKidney-P0_DS39910;mKidney-P0_DS39926;mLiver-DS14605;mLiver-P0_DS39858;mLung-DS14479;mLung-P0_DS39832;mLung-P0_DS39845;mTN-DS16171;mTN-DS17080;mTN-DS17082;mTR-DS13834;mTR-DS17864;mThymus-DS18819;mThymus-DS18890;mTreg-DS16358;mfLiver-DS20666
chr1	13455620	13455900	4916	E14-DS21450;R1-DS23677;ZhBTc4-DS15236;ZhBTc4-DS15337;ZhBTc4-DS15497;ZhBTc4-DS17562;ZhBTc4-DS17616;mCJ7-DS13094;mCJ7-DS13320
chr1	13456963	13457019	4917	retina-e14.5d_DS28360
chr1	13457140	13457417	4918	CH12-DS22542;R1-DS23677;ZhBTc4-DS15236;ZhBTc4-DS15337;ZhBTc4-DS17616;mA20-DS16695;mCJ7-DS13094;mCJ7-DS13320;retina-e14.5d_DS28360;yolksac-e10.5d_DS45287
chr1	13457740	13457860	4919	retina-e14.5d_DS28360
chr1	13458256	13458332	4920	retina-e14.5d_DS28360
chr1	13459020	13459090	4921	retina-e14.5d_DS28360
chr1	13459360	13459440	4922	ZhBTc4-DS15236;retina-e14.5d_DS28360
chr1	13459487	13459600	4923
chr1	13459781	13459836	4924	ZhBTc4-DS15236
chr1	13460320	13460460	4925	ZhBTc4-DS15236;retina-e14.5d_DS28360
chr1	13460660	13460840	4926	retina-e14.5d_DS28360
chr1	13461120	13461302	4927	retina-e14.5d_DS28360
chr1	13461480	13461640	4928	retina-e14.5d_DS28360
chr1	13462060	13462240	4929	ZhBTc4-DS17562;retina-e14.5d_DS28360
chr1	13462244	13462344	4930	ZhBTc4-DS15236;ZhBTc4-DS17562
chr1	13462560	13462703	4931	mKidney-DS13948;retina-e14.5d_DS28360;yolksac-e10.5d_DS45287
chr1	13462920	13463060	4932	ZhBTc4-DS15236;retina-e14.5d_DS28360
chr1	13463420	13463520	4933	retina-e14.5d_DS28360
chr1	13464080	13464400	4934	retina-e14.5d_DS28360
chr1	13464434	13464580	4935	3T3_L1_Adipocytes-DS22742;3T3_L1_Adipocytes-DS22747;3T3_L1_PreAdipocytes-DS22637;3T3_L1_PreAdipocytes-DS22642;CH12-DS22542;E14-DS21450;MEL-DS13036;MEL-DS13039;MEL-DS13042;MLL_AF9-DS22924;MLL_AF9-DS22977;PMTPU_10c-DS20655;PMTPU_10c-DS21963;PMTPU_10i-DS21968;PMTPU_10i-DS21969;R1-DS23677;R1-DS23701;ZhBTc4-DS15236;ZhBTc4-DS15299;ZhBTc4-DS15337;ZhBTc4-DS15497;ZhBTc4-DS15860;ZhBTc4-DS17562;ZhBTc4-DS17616;embryo-e10.5d_DS28916;embryo-e10d_DS29623;embryo-e9.5d_DS45277;forebrain-d11.5_DS33930;hindbrain-e11.5d_DS33941;intestine-e14.5_DS28910;intestine-e14.5_DS29721;limb-e11.5d_DS35114;limb-e14.5d_DS28901;lung-e14.5d_DS29609;m3134-DS8497;m416B-DS14099;m416B-DS14104;mATn-DS17070;mATn-DS18848;mATr-DS17077;mATr-DS20149;mB-DS17866;mB-DS17867;mB-DS18865;mBrain-DS12727;mCD1-DS17221;mCD19-DS13845;mCD19-DS16168;mCJ7-DS13094;mCJ7-DS13320;mESC_F4WT-DS17613;mESC_FIKO-DS17063;mForelimbBuds-DS18192;mForelimbBuds-DS18275;mGER-DS15395;mGER-DS15400;mGER-DS15405;mGER-DS15410;mGER-DS15415;mGER-DS15420;mHeart-DS18138;mHindlimbsBuds-DS18279;mIntestine_Large-DS18784;mIntestine_Large-DS19140;mKidney-DS13948;mLiver-DS14193;mLiver-DS14605;mLiver-DS16740;mLung-DS14479;mLung-DS14480;mMesoderm-DS18198;mMesoderm-DS18357;mMuscle_Skeletal-DS18130;mMuscle_Skeletal-DS18892;mNIH_3T3-DS16900;mNIH_3T3-DS16909;mPATSKI-DS15692;mPATSKI-DS15697;mSpleen-DS18884;mTN-DS16171;mTN-DS17080;mTR-DS17864;mThymus-DS18819;mfLiver-DS19246;mfLiver-DS20666;retina-e14.5d_DS28360;thymus-P0_DS29715
chr1	13464733	13464835	4936	Muller_Retina_Glia-P12_DS23706;R1-DS23677;mKidney-DS13948;mRetina-DS20004
chr1	13465380	13465640	4937	R1-DS23677;ZhBTc4-DS17616;craniofacial-e10.5d_DS44757;embryo-e10.0d_DS53214;embryo-e10d_DS29623;forebrain-e10.5d_DS45292;mFatPad-DS14020;mFatPad-DS14021;midbrain-P0_DS28061;retina-e14.5d_DS28360
chr1	13465705	13465999	4938	embryo-e9.5d_DS45277;mFatPad-DS14020;mFatPad-DS14021;mGenitalFatPad-DS18780;retina-e14.5d_DS28360
chr1	13466360	13466560	4939	retina-e14.5d_DS28360
chr1	13467060	13467175	4940	craniofacial-e10.5d_DS53173;embryo-e11d_DS29237;embryo-e9.5d_DS45277;forebrain-P0_DS28085;forebrain-e10.5d_DS45292;forebrain-e14.5d_DS29586;hindbrain-P0_DS28073;hindbrain-P0_DS29484;limb-e11.5d_DS30093;limb-e11.5d_DS35114;mBrain-DS12727;mBrain-DS14445;mfBrain-DS14536;midbrain-P0_DS28061;midbrain-e14.5d_DS29597;retina-e14.5d_DS28360
chr1	13467260	13467480	4941	mFatPad-DS14020;mLiver-DS14004;mLiver-DS14005;mLiver-DS14193;mLiver-DS14452;mLiver-DS14455;mLiver-DS14475;mLiver-DS14476;mLiver-DS14605;mLiver-DS14609;mLiver-DS16740;mLiver-DS16853;mLiver-DS16858;mLiver-DS19375;mLiver-DS19636;mLiver-P0_DS39858;mfLiver-DS19246;yolksac-e10.5d_DS45287
chr1	13467997	13468178	4942	E14-DS21450;R1-DS23677;ZhBTc4-DS15236;ZhBTc4-DS17562;ZhBTc4-DS17616;craniofacial-e10.5d_DS44757;craniofacial-e11.5d_DS30064;craniofacial-e14.5d_DS29581;embryo-e10.0d_DS53214;embryo-e10.5d_DS28755;embryo-e10.5d_DS28916;embryo-e10d_DS29623;embryo-e11d_DS29242;forebrain-e10.5d_DS45292;forebrain-e14.5d_DS29586;hindbrain-e10.5d_DS45296;hindbrain-e10.5d_DS53182;hindbrain-e11.5d_DS33941;hindbrain-e14.5d_DS29591;mBrain-DS11128;mBrain-DS12727;mBrain-DS13612;mBrain-DS14617;mCJ7-DS13320;mESC_FIKO-DS17063;mFatPad-DS14020;mFatPad-DS14021;mGenitalFatPad-DS18780;mKidney-P0_DS39910;mMesoderm-DS18198;mMesoderm-DS18357;mRetina-DS20004;mfBrain-DS14536;midbrain-e10.5d_DS45299;midbrain-e10.5d_DS53205;midbrain-e14.5d_DS29597;neuraltube-e11.5d_DS33945;retina-e14.5d_DS28360;retina-e14.5d_DS30009
chr1	13468310	13468520	4943	3T3_L1_PreAdipocytes-DS22637;Muller_Retina_Glia-P12_DS23706;Muller_Retina_Glia-P12_DS27620;Muller_Retina_Glia-P12_DS27625;R1-DS23677;ZhBTc4-DS17562;ZhBTc4-DS17616;craniofacial-e11.5d_DS30064;craniofacial-e14.5d_DS29579;craniofacial-e14.5d_DS29581;embryo-e10.0d_DS53214;embryo-e10.5d_DS28755;embryo-e10.5d_DS28916;embryo-e10d_DS29623;embryo-e11d_DS29237;embryo-e11d_DS29242;embryo-e9.5d_DS45277;forebrain-e10.5d_DS45292;forebrain-e14.5d_DS29586;forebrain-e14.5d_DS37209;hindbrain-e11.5d_DS33941;hindbrain-e14.5d_DS28886;hindbrain-e14.5d_DS29591;limb-e11.5d_DS35114;limb-e14.5d_DS28901;limb-e14.5d_DS29602;lung-e14.5d_DS29609;mCD1-DS17129;mForelimbBuds-DS18192;mForelimbBuds-DS18275;mHindlimbsBuds-DS18279;mKidney-P0_DS39910;mKidney-P0_DS39926;mLung-DS14479;mMesoderm-DS18198;mMesoderm-DS18357;mNIH_3T3-DS16900;mfBrain-DS14536;mfBrain-DS14537;midbrain-P0_DS29479;midbrain-e14.5d_DS29597;neuraltube-e11.5d_DS33945;retina-e14.5d_DS30009
chr1	13468640	13468860	4944	craniofacial-e14.5d_DS29579;embryo-e10.5d_DS28916;lung-e14.5d_DS29609;retina-e14.5d_DS28360
chr1	13469238	13469305	4945
chr1	13469500	13469620	4946	retina-e14.5d_DS28360
chr1	13470149	13470199	4947	retina-e14.5d_DS28360
chr1	13470420	13470628	4948	retina-e14.5d_DS28360
chr1	13471180	13471240	4949	retina-e14.5d_DS28360
chr1	13471620	13471760	4950	retina-e14.5d_DS28360
chr1	13472520	13472640	4951	retina-e14.5d_DS28360
chr1	13482596	13482860	4952
chr1	13483240	13483417	4953
chr1	13483486	13483800	4954
chr1	13484080	13484271	4955	MN1-DS30610
chr1	13487540	13487717	4956
chr1	13487960	13488240	4957	MN1-DS30610;MN1-DS31645;craniofacial-e10.5d_DS44757;mLiver-DS14004;mLiver-DS14005;mLiver-DS14193;mLiver-DS14452;mLiver-DS14455;mLiver-DS14475;mLiver-DS14476;mLiver-DS14605;mLiver-DS14609;mLiver-DS16740;mLiver-DS16853;mLiver-DS16858;mLiver-DS19375;mLiver-DS19636;mLiver-P0_DS39858;mStomach-P0_DS39849;mStomach-P0_DS39852;midbrain-P0_DS28061
chr1	13488244	13488500	4958	MN1-DS30610;forebrain-e14.5d_DS29586;m3134-DS8497
chr1	13488643	13488811	4959	forebrain-e14.5d_DS29586;mfBrain-DS14536;midbrain-P0_DS29479
chr1	13488940	13489140	4960	MN1-DS30610
chr1	13489311	13489756	4961	MN1-DS30610;mLung-P0_DS39845
chr1	13489840	13490040	4962	mKidney-DS13948;mLiver-DS14455;mLiver-DS14476;mLiver-DS14605;mLiver-DS16853;mLiver-DS19375
chr1	13490084	13490251	4963	limb-e14.5d_DS28901;limb-e14.5d_DS29602;mfBrain-DS14536
chr1	13490260	13490560	4964	MN1-DS30610;mfBrain-DS14536
chr1	13494016	13494212	4965	MN1-DS30610;Muller_Retina_Glia-P12_DS23706;craniofacial-e10.5d_DS44757;craniofacial-e10.5d_DS53173;craniofacial-e11.5d_DS30064;craniofacial-e14.5d_DS29579;craniofacial-e14.5d_DS29581;embryo-e11d_DS29237;embryo-e11d_DS29242;forebrain-P0_DS28085;hindbrain-P0_DS28073;hindbrain-e14.5d_DS28886;hindbrain-e14.5d_DS29591;limb-e14.5d_DS29602;lung-e14.5d_DS29609;mBrain-DS12727;mGenitalFatPad-DS18780;mKidney-P0_DS39910;mNIH_3T3-DS16900;mRetina-DS20004;mfBrain-DS14536;midbrain-P0_DS29479;midbrain-e14.5d_DS29597;retina-e14.5d_DS30009
chr1	13494286	13494460	4966	craniofacial-e11.5d_DS30064;craniofacial-e14.5d_DS29581;embryo-e10.5d_DS28916;embryo-e11d_DS29237;embryo-e11d_DS29242;forebrain-e14.5d_DS29586;forebrain-e14.5d_DS37209;hindbrain-P0_DS28073;limb-e11.5d_DS35114;limb-e14.5d_DS28901;limb-e14.5d_DS29602;mNIH_3T3-DS16900
chr1	13494805	13495045	4967	MLL_AF9-DS22977;MN1-DS30610;R1-DS23677;ZhBTc4-DS15236;ZhBTc4-DS17562;ZhBTc4-DS17616;craniofacial-e10.5d_DS44757;craniofacial-e10.5d_DS53173;craniofacial-e11.5d_DS30064;craniofacial-e14.5d_DS29579;craniofacial-e14.5d_DS29581;embryo-e10.0d_DS53214;embryo-e10.5d_DS28755;embryo-e10.5d_DS28916;embryo-e10d_DS29623;embryo-e11d_DS29237;embryo-e11d_DS29242;embryo-e9.5d_DS45277;forebrain-P0_DS28085;forebrain-d11.5_DS33930;forebrain-e10.5d_DS45292;forebrain-e10.5d_DS53177;forebrain-e11.5d_DS30069;forebrain-e14.5d_DS29586;forebrain-e14.5d_DS37209;heart-e10.5d_DS44773;hindbrain-e10.5d_DS53182;hindbrain-e11.5d_DS30057;hindbrain-e11.5d_DS33941;intestine-e14.5_DS28910;intestine-e14.5_DS29721;limb-e10.5d_DS44776;limb-e10.5d_DS53189;limb-e11.5d_DS30093;limb-e11.5d_DS35114;limb-e14.5d_DS28901;limb-e14.5d_DS29602;lung-e14.5d_DS29609;mATn-DS17070;mATr-DS20149;mB-DS17866;mBrain-DS12727;mBrain-DS13612;mCD19-DS16168;mCJ7-DS13320;mGenitalFatPad-DS18780;mHeart-DS18138;mHeart-P0_DS39828;mHindlimbsBuds-DS18279;mKidney-DS13948;mKidney-P0_DS39910;mKidney-P0_DS39926;mLung-DS14479;mLung-P0_DS39845;mRetina-DS19060;mStomach-P0_DS39849;mTN-DS16171;mTN-DS17080;mTR-DS17864;mThymus-DS18819;midbrain-P0_DS28061;midbrain-e10.5d_DS45299;midbrain-e10.5d_DS53205;midbrain-e14.5d_DS29597;neuraltube-e10.5d_DS53209;neuraltube-e11.5d_DS33945;retina-e14.5d_DS28360;thymus-P0_DS28064;thymus-P0_DS29715
chr1	13495060	13495327	4968	MN1-DS30610;Muller_Retina_Glia-P12_DS23706;Muller_Retina_Glia-P12_DS27620;ZhBTc4-DS15236;ZhBTc4-DS17562;craniofacial-e11.5d_DS30064;craniofacial-e14.5d_DS29579;craniofacial-e14.5d_DS29581;embryo-e10.5d_DS28755;embryo-e10.5d_DS28916;embryo-e10d_DS29623;embryo-e11d_DS29242;forebrain-e10.5d_DS45292;forebrain-e10.5d_DS53177;forebrain-e14.5d_DS29586;hindbrain-P0_DS28073;hindbrain-P0_DS29484;hindbrain-e10.5d_DS45296;hindbrain-e11.5d_DS33941;hindbrain-e14.5d_DS29591;intestine-e14.5_DS28910;limb-e14.5d_DS28901;mBrain-DS12727;mBrain-DS13612;mFatPad-DS14020;mFatPad-DS14021;mGenitalFatPad-DS18780;mKidney-P0_DS39910;mKidney-P0_DS39926;mLiver-DS14605;mRetina-DS19060;mRetina-DS20000;mRetina-DS20004;mfBrain-DS14536;midbrain-P0_DS29479;midbrain-e10.5d_DS45299;midbrain-e11.5d_DS33935;midbrain-e14.5d_DS29597;neuraltube-e11.5d_DS33945;retina-e14.5d_DS28360;retina-e14.5d_DS30009;yolksac-e10.5d_DS45287
chr1	13495580	13495762	4969	MN1-DS30610;craniofacial-e14.5d_DS29579;mFatPad-DS14021;mGenitalFatPad-DS18780;mTN-DS16171
chr1	13496220	13496472	4970	MN1-DS30610;mATr-DS20149;mGenitalFatPad-DS18780;mTN-DS16171;mTR-DS17864
chr1	13496520	13496677	4971	MN1-DS30610;R1-DS23701;craniofacial-e10.5d_DS44757;craniofacial-e10.5d_DS53173;craniofacial-e11.5d_DS30064;craniofacial-e14.5d_DS29579;craniofacial-e14.5d_DS29581;embryo-e10.0d_DS53214;embryo-e10.5d_DS28755;embryo-e10.5d_DS28916;embryo-e10d_DS29623;embryo-e11d_DS29242;embryo-e9.5d_DS45277;hindbrain-e10.5d_DS45296;hindbrain-e11.5d_DS33941;intestine-e14.5_DS29721;limb-e10.5d_DS53189;limb-e11.5d_DS30093;limb-e11.5d_DS35114;limb-e14.5d_DS28901;limb-e14.5d_DS29602;lung-e14.5d_DS29609;mFatPad-DS14020;mFatPad-DS14021;mForelimbBuds-DS18192;mForelimbBuds-DS18275;mGenitalFatPad-DS18780;mHindlimbsBuds-DS18279;mKidney-DS13948;mKidney-P0_DS39910;mKidney-P0_DS39926;mLung-DS14479;mLung-DS14480;mLung-DS17292;mLung-P0_DS39832;mLung-P0_DS39845;mStomach-P0_DS39849;mStomach-P0_DS39852;mTN-DS17080;midbrain-e11.5d_DS33935;yolksac-e10.5d_DS45287
chr1	13499004	13499156	4972
chr1	13499220	13499420	4973
chr1	13499421	13499591	4974
chr1	13499903	13500080	4975	MN1-DS30610;Muller_Retina_Glia-P12_DS27620;Muller_Retina_Glia-P12_DS27625;embryo-e11d_DS29242;mATn-DS17070;mKidney-P0_DS39926;mTN-DS16171;mTN-DS17080;mTR-DS17864;neuraltube-e11.5d_DS33945;thymus-P0_DS29715
chr1	13500174	13500242	4976	Muller_Retina_Glia-P12_DS23706
chr1	13500580	13500753	4977	3T3_L1_Adipocytes-DS22742;3T3_L1_Adipocytes-DS22747;3T3_L1_PreAdipocytes-DS22637;CH12-DS22536;CH12-DS22542;E14-DS21450;MEL-DS13036;MEL-DS13042;MLL_AF9-DS22924;MLL_AF9-DS22977;MN1-DS30610;MN1-DS31588;MN1-DS31645;MN1-DS31652;Muller_Retina_Glia-P12_DS23706;Muller_Retina_Glia-P12_DS27620;Muller_Retina_Glia-P12_DS27625;PMTPU_10c-DS21963;PMTPU_10i-DS21968;R1-DS23677;ZhBTc4-DS15236;ZhBTc4-DS15337;ZhBTc4-DS15860;ZhBTc4-DS17562;ZhBTc4-DS17616;craniofacial-e10.5d_DS44757;craniofacial-e10.5d_DS53173;craniofacial-e11.5d_DS30064;craniofacial-e14.5d_DS29579;craniofacial-e14.5d_DS29581;embryo-e10.0d_DS53214;embryo-e10.5d_DS28755;embryo-e10.5d_DS28916;embryo-e10d_DS29623;embryo-e11d_DS29237;embryo-e11d_DS29242;embryo-e9.5d_DS45277;forebrain-P0_DS28085;forebrain-d11.5_DS33930;forebrain-e10.5d_DS45292;forebrain-e10.5d_DS53177;forebrain-e11.5d_DS30069;forebrain-e14.5d_DS29586;forebrain-e14.5d_DS37209;heart-e10.5d_DS44773;heart-e10.5d_DS53179;hindbrain-P0_DS28073;hindbrain-P0_DS29484;hindbrain-e10.5d_DS45296;hindbrain-e10.5d_DS53182;hindbrain-e11.5d_DS30057;hindbrain-e11.5d_DS33941;hindbrain-e14.5d_DS28886;hindbrain-e14.5d_DS29591;intestine-e14.5_DS28910;intestine-e14.5_DS29721;limb-e10.5d_DS44776;limb-e10.5d_DS53189;limb-e11.5d_DS30093;limb-e11.5d_DS35114;limb-e14.5d_DS28901;limb-e14.5d_DS29602;lung-e14.5d_DS29609;m3134-DS8497;m416B-DS14099;m416B-DS14104;mA20-DS16690;mA20-DS16695;mATn-DS17070;mATr-DS20149;mB-DS17866;mB-DS17867;mB-DS17948;mB-DS18865;mBrain-DS11113;mBrain-DS11123;mBrain-DS11128;mBrain-DS12727;mBrain-DS13612;mBrain-DS14445;mBrain-DS14617;mCD1-DS17129;mCD19-DS13845;mCD19-DS16168;mCJ7-DS13094;mCJ7-DS13320;mCerebellum-DS14033;mCerebrum-DS14024;mCerebrum-DS14499;mCerebrum-DS14500;mESC_F4WT-DS17613;mESC_FIKO-DS17063;mESC_FIKO-DS18365;mFibroblast-DS10085;mFibroblast-DS10088;mForelimbBuds-DS18192;mForelimbBuds-DS18275;mGER-DS15395;mGER-DS15420;mHeart-DS18138;mHeart-P0_DS39823;mHeart-P0_DS39828;mHindlimbsBuds-DS18279;mIntestine_Large-DS18784;mKidney-DS13948;mKidney-DS17298;mKidney-P0_DS39910;mKidney-P0_DS39926;mLiver-DS14475;mLiver-DS14476;mLiver-DS14605;mLiver-DS16853;mLiver-DS19636;mLiver-P0_DS39858;mLung-DS14479;mLung-DS17292;mLung-P0_DS39832;mLung-P0_DS39845;mMesoderm-DS18198;mMesoderm-DS18357;mNIH_3T3-DS16900;mNIH_3T3-DS16909;mPATSKI-DS15697;mRetina-DS20000;mRetina-DS20004;mStomach-P0_DS39849;mStomach-P0_DS39852;mTN-DS13720;mTN-DS16171;mTN-DS17080;mTN-DS17082;mTR-DS13834;mTR-DS17864;mThymus-DS18819;mThymus-DS18890;mTreg-DS16358;mfBrain-DS14536;mfBrain-DS14537;mfBrain-DS15269;mfBrain-DS19690;mfLiver-DS20666;midbrain-P0_DS28061;midbrain-P0_DS29479;midbrain-e10.5d_DS45299;midbrain-e10.5d_DS53205;midbrain-e11.5d_DS33935;midbrain-e14.5d_DS29597;neuraltube-e10.5d_DS53209;neuraltube-e11.5d_DS33945;neuraltube-e11.5d_DS35122;retina-e14.5d_DS28360;retina-e14.5d_DS30009;thymus-P0_DS28064;thymus-P0_DS29715;yolksac-e10.5d_DS45287
chr1	13502040	13502260	4978	CH12-DS22536;CH12-DS22542;ZhBTc4-DS15236;ZhBTc4-DS15299;ZhBTc4-DS17562;craniofacial-e10.5d_DS44757;craniofacial-e10.5d_DS53173;embryo-e10.0d_DS53214;embryo-e10.5d_DS28916;embryo-e10d_DS29623;embryo-e11d_DS29237;embryo-e11d_DS29242;embryo-e9.5d_DS45277;hindbrain-e10.5d_DS53182;m416B-DS14099;mCJ7-DS13320;mfBrain-DS14536
chr1	13503849	13504001	4979
chr1	13506956	13507160	4980	R1-DS23677;ZhBTc4-DS17616;mCJ7-DS13320;mESC_FIKO-DS17063;mESC_FIKO-DS18365
chr1	13507580	13507811	4981	R1-DS23677;ZhBTc4-DS15236;ZhBTc4-DS15337;ZhBTc4-DS17616;hindbrain-e14.5d_DS28886;mCJ7-DS13320;mESC_FIKO-DS18365
chr1	13513840	13514080	4982	CH12-DS22536;CH12-DS22542;MEL-DS13036;MEL-DS13039;MEL-DS13042;MLL_AF9-DS22924;MLL_AF9-DS22977;MN1-DS31652;Muller_Retina_Glia-P12_DS27620;Muller_Retina_Glia-P12_DS27625;PMTPU_10c-DS20655;PMTPU_10c-DS21963;PMTPU_10i-DS21968;PMTPU_10i-DS21969;ZhBTc4-DS15860;craniofacial-e14.5d_DS29579;m416B-DS14099;m416B-DS14104;mA20-DS16695;mATn-DS17070;mATr-DS17077;mATr-DS20149;mB-DS17866;mB-DS17867;mB-DS17948;mB-DS18865;mBrain-DS12727;mCD19-DS13845;mCD19-DS16168;mCerebrum-DS14499;mGER-DS15395;mGER-DS15400;mGER-DS15405;mGER-DS15410;mGER-DS15415;mGER-DS15420;mHeart-DS18138;mLiver-DS14605;mLiver-P0_DS39858;mLung-DS14479;mLung-P0_DS39832;mLung-P0_DS39845;mNIH_3T3-DS16900;mSpleen-DS18870;mSpleen-DS18884;mTN-DS13720;mTN-DS16171;mTN-DS17080;mTN-DS17082;mTR-DS13834;mTR-DS17864;mThymus-DS18819;mThymus-DS18890;mTreg-DS16358;mfLiver-DS19246;mfLiver-DS20666;thymus-P0_DS28064;thymus-P0_DS29715
chr1	13514331	13514402	4983	PMTPU_10c-DS21963;mATr-DS20149
chr1	13514613	13514684	4984	MEL-DS13036;PMTPU_10c-DS21963;mATr-DS20149
chr1	13518460	13518660	4985	R1-DS23677;ZhBTc4-DS17616;mCJ7-DS13320
chr1	13520460	13520657	4986	MEL-DS13036;MEL-DS13039;PMTPU_10c-DS20655;PMTPU_10c-DS21963;PMTPU_10i-DS21968;heart-e10.5d_DS53179;mGER-DS15395;mGER-DS15420
chr1	13521000	13521280	4987	CH12-DS22542;MEL-DS13036;MEL-DS13039;MEL-DS13042;PMTPU_10c-DS20655;PMTPU_10c-DS21963;PMTPU_10i-DS21968;heart-e10.5d_DS53179;mGER-DS15395;mGER-DS15400;mGER-DS15405;mGER-DS15410;mGER-DS15415;mGER-DS15420
chr1	13521460	13521680	4988	MEL-DS13036;PMTPU_10c-DS21963;heart-e10.5d_DS53179
chr1	13521801	13522060	4989	PMTPU_10c-DS21963;PMTPU_10i-DS21968;heart-e10.5d_DS53179;mATn-DS17070;mATr-DS17077;mATr-DS20149;mIntestine_Large-DS19140;mKidney-DS13948;mLiver-DS14004;mLiver-DS14005;mLiver-DS14193;mLiver-DS14452;mLiver-DS14455;mLiver-DS14475;mLiver-DS14476;mLiver-DS14605;mLiver-DS14609;mLiver-DS16740;mLiver-DS16853;mLiver-DS16858;mLiver-DS19375;mLiver-DS19636;mTN-DS16171;mTN-DS17080;mTR-DS13834;yolksac-e10.5d_DS45287
chr1	13522268	13522339	4990	MEL-DS13036
chr1	13525440	13525660	4991	E14-DS21450;R1-DS23677;R1-DS23701;ZhBTc4-DS15236;ZhBTc4-DS15299;ZhBTc4-DS15337;ZhBTc4-DS17562;ZhBTc4-DS17616;craniofacial-e14.5d_DS29579;heart-e10.5d_DS44773;mCJ7-DS13094;mCJ7-DS13320
chr1	13529359	13529411	4992
chr1	13529420	13529620	4993	MLL_AF9-DS22924;MLL_AF9-DS22977;ZhBTc4-DS15236;craniofacial-e11.5d_DS30064;craniofacial-e14.5d_DS29579;m416B-DS14099;mRetina-DS20004;retina-e14.5d_DS28360
chr1	13530000	13530120	4994	ZhBTc4-DS15236
chr1	13530322	13530603	4995	MEL-DS13036
chr1	13530760	13531169	4996	3T3_L1_Adipocytes-DS22747;Muller_Retina_Glia-P12_DS23706;Muller_Retina_Glia-P12_DS27620;Muller_Retina_Glia-P12_DS27625;R1-DS23677;ZhBTc4-DS15236;ZhBTc4-DS17616;craniofacial-e14.5d_DS29579;craniofacial-e14.5d_DS29581;embryo-e11d_DS29237;forebrain-P0_DS28085;forebrain-d11.5_DS33930;forebrain-e14.5d_DS29586;forebrain-e14.5d_DS37209;hindbrain-P0_DS29484;mB-DS17866;mFibroblast-DS10085;mFibroblast-DS10088;mGER-DS15415;mGER-DS15420;mLiver-DS14455;mLiver-DS14605;mMuscle_Skeletal-DS18130;mNIH_3T3-DS16900;mPATSKI-DS15697;mfBrain-DS14536;midbrain-P0_DS29479;midbrain-e11.5d_DS33935;retina-e14.5d_DS30009
chr1	13531600	13531800	4997	3T3_L1_Adipocytes-DS22742;3T3_L1_Adipocytes-DS22747;3T3_L1_PreAdipocytes-DS22637;CH12-DS22536;CH12-DS22542;E14-DS21450;MEL-DS13036;MEL-DS13039;MEL-DS13042;MLL_AF9-DS22924;MLL_AF9-DS22977;MN1-DS30610;MN1-DS31588;Muller_Retina_Glia-P12_DS23706;Muller_Retina_Glia-P12_DS27620;Muller_Retina_Glia-P12_DS27625;PMTPU_10c-DS20655;PMTPU_10c-DS21963;PMTPU_10i-DS21968;PMTPU_10i-DS21969;R1-DS23677;R1-DS23701;ZhBTc4-DS15236;ZhBTc4-DS15299;ZhBTc4-DS15337;ZhBTc4-DS15497;ZhBTc4-DS15860;ZhBTc4-DS17562;ZhBTc4-DS17616;craniofacial-e10.5d_DS44757;craniofacial-e10.5d_DS53173;craniofacial-e11.5d_DS30064;craniofacial-e14.5d_DS29579;craniofacial-e14.5d_DS29581;embryo-e10.0d_DS53214;embryo-e10.5d_DS28755;embryo-e10.5d_DS28916;embryo-e10d_DS29623;embryo-e11d_DS29237;embryo-e11d_DS29242;embryo-e9.5d_DS45277;forebrain-P0_DS28085;forebrain-d11.5_DS33930;forebrain-e10.5d_DS45292;forebrain-e10.5d_DS53177;forebrain-e11.5d_DS30069;forebrain-e14.5d_DS29586;forebrain-e14.5d_DS37209;heart-e10.5d_DS44773;heart-e10.5d_DS53179;hindbrain-P0_DS28073;hindbrain-P0_DS29484;hindbrain-e10.5d_DS45296;hindbrain-e10.5d_DS53182;hindbrain-e11.5d_DS30057;hindbrain-e11.5d_DS33941;hindbrain-e14.5d_DS28886;hindbrain-e14.5d_DS29591;intestine-e14.5_DS28910;intestine-e14.5_DS29721;limb-e10.5d_DS44776;limb-e10.5d_DS53189;limb-e11.5d_DS30093;limb-e11.5d_DS35114;limb-e14.5d_DS28901;limb-e14.5d_DS29602;lung-e14.5d_DS29609;m3134-DS8368;m3134-DS8497;m416B-DS14099;m416B-DS14104;mA20-DS16690;mA20-DS16695;mATn-DS17070;mATn-DS18848;mATr-DS17077;mATr-DS20149;mB-DS17866;mB-DS17867;mB-DS17948;mB-DS18865;mBrain-DS11113;mBrain-DS11123;mBrain-DS11128;mBrain-DS12727;mBrain-DS13612;mBrain-DS14445;mBrain-DS14617;mCD1-DS17129;mCD1-DS17221;mCD19-DS13845;mCD19-DS16168;mCJ7-DS13094;mCJ7-DS13320;mCerebellum-DS19087;mCerebrum-DS14024;mCerebrum-DS14499;mCerebrum-DS14500;mESC_F4WT-DS17060;mESC_F4WT-DS17613;mESC_FIKO-DS17063;mESC_FIKO-DS18365;mFibroblast-DS10085;mFibroblast-DS10088;mForelimbBuds-DS18192;mForelimbBuds-DS18275;mGER-DS15395;mGER-DS15405;mGER-DS15410;mGER-DS15415;mGER-DS15420;mHeart-DS18138;mHeart-P0_DS39823;mHeart-P0_DS39828;mHindlimbsBuds-DS18279;mIntestine_Large-DS18784;mKidney-DS13948;mKidney-DS17298;mKidney-P0_DS39910;mKidney-P0_DS39926;mLiver-DS14455;mLiver-DS14475;mLiver-DS14476;mLiver-DS14605;mLiver-DS19636;mLiver-P0_DS39858;mLiver-e11.5_DS30095B;mLung-DS14479;mLung-DS14480;mLung-DS17292;mLung-P0_DS39832;mLung-P0_DS39845;mMesoderm-DS18198;mMesoderm-DS18357;mMuscle_Skeletal-DS18130;mMuscle_Skeletal-DS18892;mNIH_3T3-DS16900;mNIH_3T3-DS16909;mPATSKI-DS15697;mRetina-DS19060;mRetina-DS20000;mRetina-DS20004;mSpleen-DS18870;mSpleen-DS18884;mStomach-P0_DS39849;mStomach-P0_DS39852;mTN-DS13720;mTN-DS16171;mTN-DS17080;mTN-DS17082;mTR-DS13834;mTR-DS17864;mThymus-DS18819;mThymus-DS18890;mTreg-DS16358;mfBrain-DS14536;mfBrain-DS14537;mfBrain-DS15269;mfBrain-DS19690;mfLiver-DS19246;mfLiver-DS20666;midbrain-P0_DS28061;midbrain-P0_DS29479;midbrain-e10.5d_DS45299;midbrain-e10.5d_DS53205;midbrain-e11.5d_DS33935;midbrain-e14.5d_DS29597;neuraltube-e10.5d_DS53209;neuraltube-e11.5d_DS33945;neuraltube-e11.5d_DS35122;retina-e14.5d_DS28360;retina-e14.5d_DS30009;thymus-P0_DS28064;thymus-P0_DS29715;yolksac-e10.5d_DS45287
chr1	13531984	13532220	4998	3T3_L1_Adipocytes-DS22747;3T3_L1_PreAdipocytes-DS22637;Muller_Retina_Glia-P12_DS23706;Muller_Retina_Glia-P12_DS27620;Muller_Retina_Glia-P12_DS27625;craniofacial-e11.5d_DS30064;craniofacial-e14.5d_DS29579;craniofacial-e14.5d_DS29581;embryo-e10.5d_DS28755;embryo-e11d_DS29242;forebrain-d11.5_DS33930;hindbrain-e10.5d_DS45296;limb-e14.5d_DS28901;limb-e14.5d_DS29602;lung-e14.5d_DS29609;mForelimbBuds-DS18192;mKidney-DS13948;mKidney-P0_DS39926;mLiver-DS14605;mMesoderm-DS18357;mNIH_3T3-DS16900;mNIH_3T3-DS16909;mTN-DS16171;midbrain-e11.5d_DS33935;neuraltube-e11.5d_DS33945
chr1	13532260	13532592	4999	craniofacial-e14.5d_DS29579;forebrain-P0_DS28085;forebrain-d11.5_DS33930;forebrain-e14.5d_DS37209;hindbrain-P0_DS29484;hindbrain-e11.5d_DS33941;limb-e14.5d_DS29602;mATr-DS20149;midbrain-P0_DS28061;midbrain-e11.5d_DS33935
chr1	13533079	13533240	5000	ZhBTc4-DS15236;ZhBTc4-DS17562;ZhBTc4-DS17616;forebrain-e14.5d_DS29586
chr1	13533407	13533560	5001	ZhBTc4-DS15236;ZhBTc4-DS17616
chr1	13534600	13534800	5002	MEL-DS13036;PMTPU_10c-DS21963;PMTPU_10i-DS21968
chr1	13535020	13535300	5003	R1-DS23677;R1-DS23701;ZhBTc4-DS15236;ZhBTc4-DS15299;ZhBTc4-DS15337;ZhBTc4-DS15497;ZhBTc4-DS17562;ZhBTc4-DS17616;craniofacial-e10.5d_DS44757;craniofacial-e11.5d_DS30064;hindbrain-e10.5d_DS53182;mCJ7-DS13094;mCJ7-DS13320;mESC_F4WT-DS17060;mESC_F4WT-DS17613;mESC_FIKO-DS17063;mESC_FIKO-DS18365;mLiver-DS14455;mLiver-DS14605;midbrain-e11.5d_DS33935;yolksac-e10.5d_DS45287
chr1	13539605	13539722	5004	heart-e10.5d_DS53179
chr1	13541452	13541560	5005	heart-e10.5d_DS53179
chr1	13542420	13542580	5006	heart-e10.5d_DS53179
chr1	13542881	13542995	5007	heart-e10.5d_DS53179
chr1	13543740	13544080	5008	heart-e10.5d_DS53179
chr1	13544756	13544956	5009	forebrain-e14.5d_DS29586;heart-e10.5d_DS53179;mKidney-P0_DS39910;mKidney-P0_DS39926;mRetina-DS20004;mfBrain-DS14536;retina-e14.5d_DS30009
chr1	13545000	13545160	5010	heart-e10.5d_DS53179;mRetina-DS20004;retina-e14.5d_DS30009
chr1	13545500	13545552	5011	MEL-DS13036;heart-e10.5d_DS53179
chr1	13546143	13546262	5012	heart-e10.5d_DS53179
chr1	13546540	13546660	5013	ZhBTc4-DS17616;heart-e10.5d_DS53179
chr1	13547360	13547500	5014	heart-e10.5d_DS44773;heart-e10.5d_DS53179
chr1	13547624	13547697	5015
chr1	13547838	13547900	5016	heart-e10.5d_DS53179
chr1	13548105	13548540	5017	MEL-DS13036;MEL-DS13039;MEL-DS13042;PMTPU_10c-DS21963;forebrain-e14.5d_DS29586;heart-e10.5d_DS44773;heart-e10.5d_DS53179;mNIH_3T3-DS16900;mStomach-P0_DS39849
chr1	13548768	13548938	5018	heart-e10.5d_DS53179
chr1	13558707	13559125	5019	heart-e10.5d_DS44773;heart-e10.5d_DS53179;mStomach-P0_DS39849;mTN-DS17080;mThymus-DS18819
chr1	13559380	13559448	5020
chr1	13559458	13559640	5021	MLL_AF9-DS22977;m416B-DS14099;m416B-DS14104;mATn-DS17070;mATn-DS18848;mATr-DS17077;mATr-DS20149;mB-DS17866;mCD19-DS16168;mLung-DS14479;mTN-DS13720;mTN-DS16171;mTN-DS17080;mTN-DS17082;mTR-DS17864;mThymus-DS18819;mThymus-DS18890;thymus-P0_DS28064;thymus-P0_DS29715
chr1	13559900	13560200	5022	MLL_AF9-DS22977;PMTPU_10c-DS21963;PMTPU_10i-DS21968;heart-e10.5d_DS44773;heart-e10.5d_DS53179;m416B-DS14099;mATn-DS17070;mB-DS17866;mCD19-DS16168;mTN-DS16171;mTN-DS17080;mTR-DS17864;mThymus-DS18819;thymus-P0_DS28064;thymus-P0_DS29715
chr1	13560480	13561200	5023	Muller_Retina_Glia-P12_DS23706;forebrain-e14.5d_DS29586;heart-e10.5d_DS44773;heart-e10.5d_DS53179
chr1	13561320	13561600	5024	heart-e10.5d_DS44773;hindbrain-P0_DS29484;intestine-e14.5_DS28910;mStomach-P0_DS39849;midbrain-e10.5d_DS53205
chr1	13561618	13561804	5025	R1-DS23677;ZhBTc4-DS15236;ZhBTc4-DS17562;ZhBTc4-DS17616;craniofacial-e10.5d_DS44757;craniofacial-e11.5d_DS30064;craniofacial-e14.5d_DS29579;craniofacial-e14.5d_DS29581;embryo-e10.0d_DS53214;embryo-e10.5d_DS28755;embryo-e10.5d_DS28916;embryo-e10d_DS29623;embryo-e11d_DS29237;embryo-e11d_DS29242;embryo-e9.5d_DS45277;forebrain-P0_DS28085;forebrain-e14.5d_DS29586;forebrain-e14.5d_DS37209;heart-e10.5d_DS44773;heart-e10.5d_DS53179;hindbrain-P0_DS28073;hindbrain-P0_DS29484;hindbrain-e11.5d_DS33941;hindbrain-e14.5d_DS28886;hindbrain-e14.5d_DS29591;intestine-e14.5_DS28910;intestine-e14.5_DS29721;limb-e11.5d_DS30093;limb-e11.5d_DS35114;lung-e14.5d_DS29609;mBrain-DS11123;mBrain-DS11128;mBrain-DS12727;mCJ7-DS13320;mForelimbBuds-DS18192;mForelimbBuds-DS18275;mHeart-P0_DS39823;mHindlimbsBuds-DS18279;mIntestine_Large-DS18784;mIntestine_Large-DS19140;mKidney-DS13948;mKidney-DS17298;mKidney-P0_DS39910;mKidney-P0_DS39926;mLiver-DS14004;mLiver-DS14005;mLiver-DS14193;mLiver-DS14452;mLiver-DS14455;mLiver-DS14475;mLiver-DS14476;mLiver-DS14605;mLiver-DS14609;mLiver-DS16740;mLiver-DS16853;mLiver-DS16858;mLiver-DS19375;mLiver-DS19636;mLiver-P0_DS39858;mLung-DS14479;mLung-DS14480;mLung-DS17292;mLung-P0_DS39832;mLung-P0_DS39845;mMesoderm-DS18198;mMesoderm-DS18357;mRetina-DS20004;mStomach-P0_DS39849;mStomach-P0_DS39852;mfBrain-DS14536;mfLiver-DS20666;midbrain-P0_DS28061;midbrain-P0_DS29479;midbrain-e10.5d_DS53205;midbrain-e11.5d_DS33935;midbrain-e14.5d_DS29597;neuraltube-e11.5d_DS33945;neuraltube-e11.5d_DS35122;retina-e14.5d_DS28360;retina-e14.5d_DS30009;yolksac-e10.5d_DS45287
chr1	13561880	13562188	5026	heart-e10.5d_DS44773;hindbrain-e14.5d_DS29591;intestine-e14.5_DS29721;lung-e14.5d_DS29609;mCJ7-DS13320;mKidney-P0_DS39926;midbrain-e14.5d_DS29597
chr1	13562560	13562740	5027	Muller_Retina_Glia-P12_DS27620;forebrain-e14.5d_DS29586;heart-e10.5d_DS44773
chr1	13562930	13563076	5028	forebrain-e14.5d_DS29586;heart-e10.5d_DS44773;heart-e10.5d_DS53179;limb-e14.5d_DS29602;lung-e14.5d_DS29609;mNIH_3T3-DS16900;mRetina-DS20004
chr1	13563240	13563520	5029	heart-e10.5d_DS44773;mKidney-DS13948;mKidney-DS17298
chr1	13563531	13563740	5030	heart-e10.5d_DS44773;lung-e14.5d_DS29609;mIntestine_Large-DS19140;mLiver-DS14005;mLiver-DS14193;mLiver-DS14455;mLiver-DS14475;mLiver-DS14605;mLiver-DS16740;mLiver-DS16858;mLiver-DS19375;mLiver-DS19636;mLung-DS14479;mStomach-P0_DS39849;yolksac-e10.5d_DS45287
chr1	13564199	13564273	5031	heart-e10.5d_DS53179
chr1	13564340	13564580	5032	heart-e10.5d_DS44773
chr1	13564980	13565078	5033	heart-e10.5d_DS44773;heart-e10.5d_DS53179
chr1	13566281	13566500	5034	heart-e10.5d_DS44773;mLiver-P0_DS39858;mfLiver-DS19246;mfLiver-DS20666
chr1	13568940	13569120	5035	heart-e10.5d_DS44773;m3134-DS8497;mFatPad-DS14020;mFatPad-DS14021;mGenitalFatPad-DS18780;mLiver-P0_DS39858;mLiver-e11.5_DS30095B;mfLiver-DS19246;mfLiver-DS20666
chr1	13569280	13569660	5036	R1-DS23677;heart-e10.5d_DS44773
chr1	13569900	13569980	5037	heart-e10.5d_DS44773;midbrain-e11.5d_DS33935
chr1	13570200	13570380	5038	R1-DS23677;heart-e10.5d_DS44773;heart-e10.5d_DS53179
chr1	13571120	13571347	5039	heart-e10.5d_DS44773
chr1	13571460	13571640	5040	heart-e10.5d_DS44773;heart-e10.5d_DS53179
chr1	13572540	13572800	5041	CH12-DS22536;CH12-DS22542;heart-e10.5d_DS44773;mA20-DS16690;mA20-DS16695;mB-DS17866;mCD19-DS16168;mFibroblast-DS10085;mFibroblast-DS10088;mThymus-DS18819;thymus-P0_DS28064;thymus-P0_DS29715
chr1	13573544	13574080	5042	MEL-DS13039;MEL-DS13042;R1-DS23677;ZhBTc4-DS15236;ZhBTc4-DS17616;forebrain-e14.5d_DS37209;heart-e10.5d_DS44773;mB-DS17948;mBrain-DS11113;mBrain-DS11123;mBrain-DS12727;mBrain-DS13612;mBrain-DS14445;mCJ7-DS13320;mKidney-P0_DS39910;mLiver-DS16858;mTR-DS17864;midbrain-e14.5d_DS29597
chr1	13574100	13574380	5043	CH12-DS22536;CH12-DS22542;MEL-DS13036;MEL-DS13039;MEL-DS13042;PMTPU_10c-DS20655;PMTPU_10c-DS21963;PMTPU_10i-DS21968;ZhBTc4-DS15860;embryo-e11d_DS29237;forebrain-P0_DS28085;forebrain-e14.5d_DS29586;heart-e10.5d_DS44773;lung-e14.5d_DS29609;m416B-DS14099;m416B-DS14104;mA20-DS16690;mA20-DS16695;mATn-DS17070;mATr-DS20149;mB-DS17866;mB-DS17867;mB-DS17948;mB-DS18865;mBrain-DS11113;mBrain-DS11123;mBrain-DS11128;mBrain-DS13612;mBrain-DS14445;mBrain-DS14617;mCD19-DS13845;mCD19-DS16168;mCerebrum-DS14024;mCerebrum-DS14499;mCerebrum-DS14500;mGER-DS15395;mGER-DS15400;mGER-DS15405;mGER-DS15410;mGER-DS15415;mGER-DS15420;mHeart-P0_DS39828;mKidney-P0_DS39910;mLiver-DS16858;mLiver-P0_DS39858;mLiver-e11.5_DS30095B;mLung-DS14479;mLung-P0_DS39845;mSpleen-DS18870;mSpleen-DS18884;mTR-DS17864;mThymus-DS18819;mfBrain-DS14536;mfBrain-DS15269;mfBrain-DS19690;mfLiver-DS19246;mfLiver-DS20666;midbrain-e14.5d_DS29597;thymus-P0_DS28064;thymus-P0_DS29715
chr1	13574500	13574640	5044	PMTPU_10i-DS21968;lung-e14.5d_DS29609
chr1	13574680	13574920	5045	forebrain-P0_DS28085;mB-DS17866;mCD19-DS16168;mGER-DS15395;mGER-DS15410
chr1	13574940	13575172	5046	MEL-DS13036;MEL-DS13042;PMTPU_10c-DS21963;PMTPU_10i-DS21968;R1-DS23677;heart-e10.5d_DS44773;mA20-DS16695;mB-DS17866;mCD19-DS16168;mGER-DS15395;mGER-DS15410;mKidney-DS13948;mLiver-DS14004;mLiver-DS14005;mLiver-DS14193;mLiver-DS14452;mLiver-DS14455;mLiver-DS14475;mLiver-DS14476;mLiver-DS14605;mLiver-DS14609;mLiver-DS16740;mLiver-DS16853;mLiver-DS16858;mLiver-DS19375;mLiver-DS19636;mLiver-P0_DS39858;mLung-P0_DS39845;mTR-DS17864;mThymus-DS18819;mfLiver-DS19246;mfLiver-DS20666;thymus-P0_DS28064
chr1	13575595	13575757	5047	heart-e10.5d_DS44773;mA20-DS16690;mA20-DS16695;mB-DS17866;mCD19-DS16168;mKidney-P0_DS39910;mKidney-P0_DS39926;mLiver-P0_DS39858;mThymus-DS18819;thymus-P0_DS29715
chr1	13575760	13575981	5048	mA20-DS16690;mThymus-DS18819
chr1	13576115	13576210	5049
chr1	13576220	13576420	5050	heart-e10.5d_DS44773
chr1	13576560	13576879	5051	heart-e10.5d_DS44773;mLiver-DS14004;mLiver-DS14455;mLiver-DS14605;mLiver-DS16740;mLiver-DS16853;mLiver-DS19375;mLiver-DS19636;mLiver-P0_DS39858
chr1	13576920	13577260	5052	heart-e10.5d_DS44773;mA20-DS16695;mBrain-DS12727;mThymus-DS18819;thymus-P0_DS28064;thymus-P0_DS29715
chr1	13577404	13577481	5053	heart-e10.5d_DS44773
chr1	13577946	13577997	5054	heart-e10.5d_DS44773
chr1	13578389	13578500	5055	heart-e10.5d_DS44773
chr1	13579240	13579520	5056	R1-DS23677;heart-e10.5d_DS44773
chr1	13579980	13580155	5057	heart-e10.5d_DS44773
chr1	13580460	13580560	5058	heart-e10.5d_DS44773
chr1	13581020	13581360	5059	heart-e10.5d_DS44773
chr1	13581680	13581880	5060	heart-e10.5d_DS44773
chr1	13581960	13581997	5061
chr1	13582540	13582600	5062	heart-e10.5d_DS44773
chr1	13583180	13583360	5063	heart-e10.5d_DS44773
chr1	13583380	13583660	5064	heart-e10.5d_DS44773
chr1	13584356	13584560	5065	embryo-e10d_DS29623;heart-e10.5d_DS44773;mATn-DS17070;mB-DS17866;mMesoderm-DS18198;mTN-DS16171;mThymus-DS18819
chr1	13584929	13585120	5066	R1-DS23677;ZhBTc4-DS15236;heart-e10.5d_DS44773
chr1	13585202	13585300	5067	heart-e10.5d_DS44773
chr1	13585380	13585660	5068	MN1-DS31588;MN1-DS31645;MN1-DS31652;heart-e10.5d_DS44773;hindbrain-e10.5d_DS53182;mMesoderm-DS18357;mNIH_3T3-DS16900;mPATSKI-DS15697;mRetina-DS20004;mTN-DS16171;retina-e14.5d_DS30009
chr1	13585820	13586020	5069	MEL-DS13036;MLL_AF9-DS22977;PMTPU_10c-DS20655;PMTPU_10c-DS21963;PMTPU_10i-DS21968;mB-DS17866;mB-DS17948;mCD19-DS13845;mCD19-DS16168;mLung-DS14479;mTN-DS16171;mTN-DS17080;mTR-DS17864;mThymus-DS18819;thymus-P0_DS28064;thymus-P0_DS29715
chr1	13586404	13586580	5070	heart-e10.5d_DS44773
chr1	13586665	13586788	5071	mLiver-DS14605
chr1	13587260	13587500	5072	3T3_L1_Adipocytes-DS22747;3T3_L1_PreAdipocytes-DS22637;mKidney-P0_DS39910;mKidney-P0_DS39926;mLiver-DS14193;mLiver-DS14455;mLiver-DS14475;mLiver-DS14605;mLiver-DS14609;mLiver-DS16740;mLiver-DS16853;mLiver-DS19375;mLiver-DS19636;mLung-DS14479;mLung-P0_DS39845
chr1	13587940	13588120	5073	heart-e10.5d_DS44773
chr1	13588180	13588240	5074	mGER-DS15410;mTN-DS16171;mfBrain-DS14536
chr1	13588396	13588640	5075	3T3_L1_PreAdipocytes-DS22637;CH12-DS22542;MEL-DS13036;MN1-DS31588;MN1-DS31652;Muller_Retina_Glia-P12_DS23706;PMTPU_10c-DS21963;PMTPU_10i-DS21968;ZhBTc4-DS15860;ZhBTc4-DS17562;craniofacial-e11.5d_DS30064;embryo-e10.5d_DS28755;embryo-e10d_DS29623;forebrain-d11.5_DS33930;heart-e10.5d_DS44773;hindbrain-e10.5d_DS45296;hindbrain-e11.5d_DS33941;intestine-e14.5_DS29721;lung-e14.5d_DS29609;mA20-DS16690;mA20-DS16695;mATn-DS17070;mATn-DS18848;mB-DS17866;mB-DS17867;mB-DS17948;mB-DS18865;mCD19-DS13845;mCD19-DS16168;mGER-DS15395;mGER-DS15410;mKidney-DS13948;mKidney-P0_DS39910;mLiver-DS14193;mLiver-DS14605;mLiver-DS16740;mLiver-P0_DS39858;mLung-DS14479;mMesoderm-DS18198;mRetina-DS20004;mSpleen-DS18884;mTN-DS13720;mTR-DS17864;mThymus-DS18819;mfBrain-DS14536;mfLiver-DS19246;midbrain-e11.5d_DS33935;neuraltube-e10.5d_DS53209;neuraltube-e11.5d_DS33945;neuraltube-e11.5d_DS35122;retina-e14.5d_DS30009;thymus-P0_DS28064
chr1	13588660	13588864	5076	MEL-DS13042;MN1-DS30610;MN1-DS31588;Muller_Retina_Glia-P12_DS27620;embryo-e11d_DS29242;embryo-e9.5d_DS45277;forebrain-e14.5d_DS29586;hindbrain-e11.5d_DS33941;hindbrain-e14.5d_DS28886;mA20-DS16690;mATn-DS18848;mB-DS17948;mNIH_3T3-DS16900;mPATSKI-DS15697;mTreg-DS16358;midbrain-e11.5d_DS33935;retina-e14.5d_DS28360
chr1	13588976	13589280	5077	3T3_L1_Adipocytes-DS22742;3T3_L1_Adipocytes-DS22747;3T3_L1_PreAdipocytes-DS22637;3T3_L1_PreAdipocytes-DS22642;CH12-DS22542;MEL-DS13036;MEL-DS13042;MN1-DS31588;PMTPU_10c-DS21963;PMTPU_10i-DS21968;PMTPU_10i-DS21969;R1-DS23677;ZhBTc4-DS15236;ZhBTc4-DS17562;ZhBTc4-DS17616;craniofacial-e14.5d_DS29579;embryo-e10.5d_DS28755;embryo-e10.5d_DS28916;forebrain-P0_DS28085;forebrain-e14.5d_DS29586;heart-e10.5d_DS53179;hindbrain-P0_DS28073;hindbrain-e11.5d_DS30057;hindbrain-e14.5d_DS28886;hindbrain-e14.5d_DS29591;limb-e11.5d_DS35114;limb-e14.5d_DS28901;limb-e14.5d_DS29602;m416B-DS14099;mA20-DS16690;mA20-DS16695;mATn-DS17070;mATn-DS18848;mATr-DS17077;mATr-DS20149;mB-DS17866;mB-DS17948;mBrain-DS11123;mBrain-DS11128;mBrain-DS12727;mBrain-DS13612;mCD1-DS17129;mCD1-DS17221;mCJ7-DS13320;mFibroblast-DS10088;mForelimbBuds-DS18192;mGER-DS15395;mGER-DS15405;mGER-DS15410;mHeart-P0_DS39823;mHeart-P0_DS39828;mHindlimbsBuds-DS18279;mIntestine_Large-DS19140;mKidney-DS13948;mKidney-P0_DS39910;mKidney-P0_DS39926;mLiver-DS14455;mLiver-DS14605;mLiver-DS16740;mLiver-DS16853;mLiver-DS19636;mLiver-P0_DS39858;mLung-P0_DS39832;mMesoderm-DS18198;mPATSKI-DS15692;mPATSKI-DS15697;mRetina-DS20000;mTN-DS13720;mTN-DS16171;mTN-DS17080;mTN-DS17082;mTR-DS13834;mThymus-DS18819;mTreg-DS16358;mfBrain-DS14536;mfLiver-DS19246;midbrain-P0_DS29479;midbrain-e11.5d_DS33935;retina-e14.5d_DS30009;thymus-P0_DS28064;thymus-P0_DS29715
chr1	13589300	13589560	5078	MEL-DS13036;MLL_AF9-DS22924;MLL_AF9-DS22977;MN1-DS30610;MN1-DS31588;MN1-DS31645;MN1-DS31652;Muller_Retina_Glia-P12_DS23706;Muller_Retina_Glia-P12_DS27620;Muller_Retina_Glia-P12_DS27625;craniofacial-e10.5d_DS44757;craniofacial-e11.5d_DS30064;craniofacial-e14.5d_DS29579;craniofacial-e14.5d_DS29581;embryo-e10.5d_DS28755;embryo-e10.5d_DS28916;embryo-e11d_DS29237;embryo-e11d_DS29242;heart-e10.5d_DS44773;heart-e10.5d_DS53179;hindbrain-P0_DS29484;hindbrain-e11.5d_DS30057;hindbrain-e11.5d_DS33941;hindbrain-e14.5d_DS29591;limb-e11.5d_DS30093;limb-e14.5d_DS28901;lung-e14.5d_DS29609;mATn-DS17070;mATr-DS20149;mBrain-DS11123;mCD1-DS17129;mCD1-DS17221;mForelimbBuds-DS18275;mHeart-DS17909;mHeart-DS18138;mHeart-P0_DS39823;mHindlimbsBuds-DS18279;mKidney-P0_DS39910;mKidney-P0_DS39926;mLiver-DS16853;mLiver-DS19636;mLiver-P0_DS39858;mLiver-e11.5_DS30095B;mLung-DS14479;mLung-P0_DS39832;mLung-P0_DS39845;mMesoderm-DS18357;mMuscle_Skeletal-DS18130;mNIH_3T3-DS16900;mPATSKI-DS15692;mStomach-P0_DS39849;mStomach-P0_DS39852;mTR-DS17864;mTreg-DS16358;mfLiver-DS19246;midbrain-e14.5d_DS29597;retina-e14.5d_DS28360;yolksac-e10.5d_DS45287
chr1	13589823	13590100	5079	3T3_L1_Adipocytes-DS22742;3T3_L1_Adipocytes-DS22747;3T3_L1_PreAdipocytes-DS22637;3T3_L1_PreAdipocytes-DS22642;CH12-DS22536;CH12-DS22542;E14-DS18505;E14-DS21450;MEL-DS13036;MEL-DS13039;MEL-DS13042;MLL_AF9-DS22924;MLL_AF9-DS22977;MN1-DS30610;MN1-DS31588;MN1-DS31645;MN1-DS31652;Muller_Retina_Glia-P12_DS23706;Muller_Retina_Glia-P12_DS27620;Muller_Retina_Glia-P12_DS27625;PMTPU_10c-DS20655;PMTPU_10c-DS21963;PMTPU_10i-DS21968;R1-DS23677;R1-DS23701;ZhBTc4-DS15236;ZhBTc4-DS15299;ZhBTc4-DS15337;ZhBTc4-DS15497;ZhBTc4-DS15860;ZhBTc4-DS17562;ZhBTc4-DS17616;craniofacial-e10.5d_DS44757;craniofacial-e10.5d_DS53173;craniofacial-e11.5d_DS30064;craniofacial-e14.5d_DS29579;craniofacial-e14.5d_DS29581;embryo-e10.0d_DS53214;embryo-e10.5d_DS28755;embryo-e10.5d_DS28916;embryo-e10d_DS29623;embryo-e11d_DS29237;embryo-e11d_DS29242;embryo-e9.5d_DS45277;forebrain-P0_DS28085;forebrain-d11.5_DS33930;forebrain-e10.5d_DS45292;forebrain-e10.5d_DS53177;forebrain-e11.5d_DS30069;forebrain-e14.5d_DS29586;forebrain-e14.5d_DS37209;heart-e10.5d_DS44773;heart-e10.5d_DS53179;hindbrain-P0_DS28073;hindbrain-P0_DS29484;hindbrain-e10.5d_DS45296;hindbrain-e10.5d_DS53182;hindbrain-e11.5d_DS30057;hindbrain-e11.5d_DS33941;hindbrain-e14.5d_DS28886;hindbrain-e14.5d_DS29591;intestine-e14.5_DS28910;intestine-e14.5_DS29721;limb-e10.5d_DS44776;limb-e10.5d_DS53189;limb-e11.5d_DS30093;limb-e11.5d_DS35114;limb-e14.5d_DS28901;limb-e14.5d_DS29602;lung-e14.5d_DS29609;m3134-DS8368;m3134-DS8497;m416B-DS14099;m416B-DS14104;mA20-DS16690;mA20-DS16695;mATn-DS17070;mATn-DS18848;mATr-DS17077;mATr-DS20149;mB-DS17866;mB-DS17867;mB-DS17948;mB-DS18865;mBrain-DS11113;mBrain-DS11123;mBrain-DS11128;mBrain-DS12727;mBrain-DS13612;mBrain-DS14445;mBrain-DS14617;mCD1-DS17129;mCD1-DS17221;mCD19-DS13845;mCD19-DS16168;mCJ7-DS13094;mCJ7-DS13320;mCerebellum-DS14033;mCerebellum-DS14034;mCerebellum-DS19087;mCerebrum-DS14024;mCerebrum-DS14499;mCerebrum-DS14500;mESC_F4WT-DS17060;mESC_F4WT-DS17613;mESC_FIKO-DS17063;mESC_FIKO-DS18365;mFatPad-DS14020;mFibroblast-DS10085;mFibroblast-DS10088;mForelimbBuds-DS18192;mForelimbBuds-DS18275;mGER-DS15395;mGER-DS15400;mGER-DS15405;mGER-DS15410;mGER-DS15415;mGER-DS15420;mGenitalFatPad-DS18780;mHeart-DS17909;mHeart-DS18138;mHeart-P0_DS39823;mHeart-P0_DS39828;mHindlimbsBuds-DS18279;mIntestine_Large-DS18784;mIntestine_Large-DS19140;mKidney-DS13948;mKidney-DS17298;mKidney-P0_DS39910;mKidney-P0_DS39926;mLiver-DS14004;mLiver-DS14452;mLiver-DS14455;mLiver-DS14476;mLiver-DS14605;mLiver-DS16740;mLiver-DS16853;mLiver-DS16858;mLiver-DS19375;mLiver-DS19636;mLiver-P0_DS39858;mLiver-e11.5_DS30095B;mLung-DS14479;mLung-DS14480;mLung-DS17292;mLung-P0_DS39832;mLung-P0_DS39845;mMesoderm-DS18198;mMesoderm-DS18357;mMuscle_Skeletal-DS18130;mMuscle_Skeletal-DS18892;mNIH_3T3-DS16900;mNIH_3T3-DS16909;mPATSKI-DS15692;mPATSKI-DS15697;mRetina-DS19060;mRetina-DS20000;mRetina-DS20004;mSpleen-DS18870;mSpleen-DS18884;mStomach-P0_DS39849;mStomach-P0_DS39852;mTN-DS13720;mTN-DS16171;mTN-DS17080;mTN-DS17082;mTR-DS13834;mTR-DS17864;mThymus-DS18819;mThymus-DS18890;mTreg-DS16358;mfBrain-DS14536;mfBrain-DS14537;mfBrain-DS15269;mfBrain-DS19690;mfLiver-DS19246;mfLiver-DS20666;midbrain-P0_DS28061;midbrain-P0_DS29479;midbrain-e10.5d_DS45299;midbrain-e10.5d_DS53205;midbrain-e11.5d_DS33935;midbrain-e14.5d_DS29597;neuraltube-e10.5d_DS53209;neuraltube-e11.5d_DS33945;neuraltube-e11.5d_DS35122;retina-e14.5d_DS28360;retina-e14.5d_DS30009;thymus-P0_DS28064;thymus-P0_DS29715;yolksac-e10.5d_DS45287
chr1	13590218	13590531	5080	CH12-DS22542;MEL-DS13042;ZhBTc4-DS15860;m416B-DS14104;mA20-DS16690;mB-DS17948;mHeart-DS17909;mKidney-P0_DS39910;thymus-P0_DS29715
chr1	13590740	13590874	5081	3T3_L1_PreAdipocytes-DS22637;MN1-DS30610;MN1-DS31652;ZhBTc4-DS17562;craniofacial-e11.5d_DS30064;limb-e11.5d_DS30093;limb-e11.5d_DS35114;midbrain-e11.5d_DS33935
chr1	13593132	13593186	5082	heart-e10.5d_DS44773;mMuscle_Skeletal-DS18130
chr1	13593229	13593660	5083	CH12-DS22536;CH12-DS22542;MEL-DS13036;MEL-DS13042;MLL_AF9-DS22924;MLL_AF9-DS22977;Muller_Retina_Glia-P12_DS23706;Muller_Retina_Glia-P12_DS27620;Muller_Retina_Glia-P12_DS27625;PMTPU_10c-DS20655;PMTPU_10c-DS21963;PMTPU_10i-DS21968;ZhBTc4-DS15860;heart-e10.5d_DS44773;lung-e14.5d_DS29609;m3134-DS8497;m416B-DS14099;m416B-DS14104;mA20-DS16690;mA20-DS16695;mATn-DS17070;mATn-DS18848;mATr-DS17077;mATr-DS20149;mB-DS17866;mB-DS17867;mB-DS17948;mB-DS18865;mCD19-DS13845;mCD19-DS16168;mGER-DS15395;mGER-DS15410;mHeart-DS17909;mHeart-DS18138;mKidney-DS13948;mKidney-P0_DS39910;mKidney-P0_DS39926;mLiver-P0_DS39858;mLung-DS14479;mLung-P0_DS39832;mMuscle_Skeletal-DS18130;mPATSKI-DS15697;mSpleen-DS18870;mSpleen-DS18884;mTN-DS13720;mTN-DS16171;mTN-DS17080;mTN-DS17082;mTR-DS13834;mTR-DS17864;mThymus-DS18819;mThymus-DS18890;mTreg-DS16358;mfLiver-DS20666;midbrain-e11.5d_DS33935;thymus-P0_DS28064;thymus-P0_DS29715
chr1	13594283	13594583	5084	heart-e10.5d_DS44773;midbrain-e11.5d_DS33935
chr1	13594600	13594780	5085	PMTPU_10i-DS21968
chr1	13595020	13595220	5086	mLung-DS14479;mLung-P0_DS39845
chr1	13595460	13595680	5087	heart-e10.5d_DS44773;mTN-DS16171;midbrain-e11.5d_DS33935
chr1	13598490	13598720	5088	CH12-DS22542;mB-DS17866;mThymus-DS18819;midbrain-e11.5d_DS33935
chr1	13598980	13599220	5089	CH12-DS22536;CH12-DS22542;MLL_AF9-DS22977;PMTPU_10c-DS21963;R1-DS23677;ZhBTc4-DS15860;ZhBTc4-DS17562;lung-e14.5d_DS29609;mA20-DS16695;mATr-DS20149;mB-DS17866;mB-DS17948;mB-DS18865;mCD19-DS13845;mCD19-DS16168;mCJ7-DS13320;mLiver-e11.5_DS30095B;mLung-DS14479;mLung-P0_DS39845;mSpleen-DS18870;mSpleen-DS18884;mStomach-P0_DS39849;mStomach-P0_DS39852;mTN-DS16171;mThymus-DS18819;thymus-P0_DS28064
chr1	13599380	13599600	5090	CH12-DS22542;Muller_Retina_Glia-P12_DS23706;Muller_Retina_Glia-P12_DS27620;Muller_Retina_Glia-P12_DS27625;R1-DS23677;ZhBTc4-DS15236;ZhBTc4-DS17562;ZhBTc4-DS17616;craniofacial-e10.5d_DS44757;embryo-e10.0d_DS53214;heart-e10.5d_DS44773;hindbrain-e10.5d_DS53182;lung-e14.5d_DS29609;mBrain-DS11113;mBrain-DS11123;mBrain-DS11128;mBrain-DS12727;mBrain-DS13612;mBrain-DS14445;mBrain-DS14617;mCJ7-DS13320;mCerebrum-DS14024;mCerebrum-DS14499;mCerebrum-DS14500;mLung-DS14479;mLung-DS14480;mLung-DS17292;mLung-P0_DS39832;mLung-P0_DS39845;mTN-DS16171;mfBrain-DS14536;midbrain-e11.5d_DS33935
chr1	13599900	13600157	5091	CH12-DS22536;CH12-DS22542;R1-DS23677;R1-DS23701;ZhBTc4-DS15337;ZhBTc4-DS17616;mB-DS17866;mB-DS17948;mCD19-DS13845;mCD19-DS16168;mCJ7-DS13094;mCJ7-DS13320;mKidney-DS13948;mLung-DS14479;mSpleen-DS18884
chr1	13600500	13600680	5092	3T3_L1_PreAdipocytes-DS22637;CH12-DS22542;MEL-DS13036;MEL-DS13039;MLL_AF9-DS22977;Muller_Retina_Glia-P12_DS23706;Muller_Retina_Glia-P12_DS27620;Muller_Retina_Glia-P12_DS27625;PMTPU_10c-DS20655;PMTPU_10c-DS21963;PMTPU_10i-DS21968;PMTPU_10i-DS21969;m3134-DS8497;m416B-DS14099;m416B-DS14104;mB-DS17866;mCD19-DS16168;mGER-DS15395;mGER-DS15410;mGER-DS15420;mTN-DS16171;mTN-DS17080;mThymus-DS18819;mThymus-DS18890;midbrain-e11.5d_DS33935;thymus-P0_DS28064;thymus-P0_DS29715
chr1	13601500	13601740	5093	intestine-e14.5_DS28910;m416B-DS14099;m416B-DS14104;mB-DS17866;mCD19-DS16168;mLung-DS14479
chr1	13603377	13603439	5094	limb-e11.5d_DS30093;limb-e11.5d_DS35114;limb-e14.5d_DS28901;midbrain-e11.5d_DS33935
chr1	13604480	13604600	5095	3T3_L1_Adipocytes-DS22747
chr1	13604712	13604920	5096	3T3_L1_Adipocytes-DS22742;3T3_L1_Adipocytes-DS22747;mHeart-DS18138;mMuscle_Skeletal-DS18130;mMuscle_Skeletal-DS18892
chr1	13605431	13605482	5097	heart-e10.5d_DS44773;midbrain-e11.5d_DS33935
chr1	13606680	13606900	5098	E14-DS18505;E14-DS21450;MLL_AF9-DS22977;PMTPU_10i-DS21968;R1-DS23677;ZhBTc4-DS15236;ZhBTc4-DS15299;ZhBTc4-DS15337;ZhBTc4-DS15497;ZhBTc4-DS17562;ZhBTc4-DS17616;mCJ7-DS13094;mCJ7-DS13320;mESC_F4WT-DS17060;mESC_FIKO-DS17063
chr1	13607820	13608100	5099	3T3_L1_Adipocytes-DS22742;3T3_L1_Adipocytes-DS22747;ZhBTc4-DS17562;forebrain-P0_DS28085;heart-e10.5d_DS44773;mBrain-DS11128;mBrain-DS12727;mHeart-DS18138
chr1	13608560	13608760	5100	3T3_L1_Adipocytes-DS22747;R1-DS23677;forebrain-P0_DS28085;hindbrain-P0_DS28073;hindbrain-P0_DS29484;lung-e14.5d_DS29609;mATn-DS17070;mLung-DS14479;mLung-DS17292;mLung-P0_DS39832;mLung-P0_DS39845;mRetina-DS20004;mTN-DS16171;mTN-DS17080;mThymus-DS18819;mThymus-DS18890;mfBrain-DS14536;midbrain-P0_DS29479;midbrain-e11.5d_DS33935;thymus-P0_DS28064;thymus-P0_DS29715
chr1	13613480	13613724	5101	MLL_AF9-DS22977;PMTPU_10i-DS21968;mA20-DS16690;mA20-DS16695;mB-DS17866
chr1	13614682	13614880	5102	craniofacial-e14.5d_DS29579;craniofacial-e14.5d_DS29581;forebrain-P0_DS28085;forebrain-e14.5d_DS29586;forebrain-e14.5d_DS37209;hindbrain-P0_DS29484;hindbrain-e14.5d_DS28886;hindbrain-e14.5d_DS29591;limb-e14.5d_DS29602;lung-e14.5d_DS29609;mBrain-DS12727;mRetina-DS20004;mfBrain-DS14536;mfBrain-DS14537;midbrain-P0_DS29479;midbrain-e14.5d_DS29597
chr1	13615009	13615093	5103	mBrain-DS12727;mLung-DS14479
chr1	13615794	13615852	5104	mKidney-DS13948;mKidney-P0_DS39926
chr1	13615960	13616200	5105	3T3_L1_PreAdipocytes-DS22637;3T3_L1_PreAdipocytes-DS22642;MN1-DS31588;MN1-DS31645;MN1-DS31652;Muller_Retina_Glia-P12_DS27620;Muller_Retina_Glia-P12_DS27625;m3134-DS8368;m3134-DS8497;m416B-DS14099;mATr-DS20149;mBrain-DS12727;mFibroblast-DS10085;mFibroblast-DS10088;mLung-DS14479;mLung-DS14480;mLung-P0_DS39845;mNIH_3T3-DS16900;mNIH_3T3-DS16909;mPATSKI-DS15692;mPATSKI-DS15697
chr1	13616780	13616960	5106	E14-DS21450;R1-DS23677;ZhBTc4-DS15236;ZhBTc4-DS17562;ZhBTc4-DS17616;forebrain-e10.5d_DS53177
chr1	13617340	13617560	5107	E14-DS18505;E14-DS21450;R1-DS23677;R1-DS23701;ZhBTc4-DS15236;ZhBTc4-DS15337;ZhBTc4-DS15497;ZhBTc4-DS17562;ZhBTc4-DS17616;forebrain-e10.5d_DS53177;mCJ7-DS13094;mCJ7-DS13320;mESC_FIKO-DS17063
chr1	13618200	13618320	5108
chr1	13619380	13619857	5109	R1-DS23677;ZhBTc4-DS15236;ZhBTc4-DS17616;heart-e10.5d_DS53179;hindbrain-e11.5d_DS30057
chr1	13620976	13621044	5110
chr1	13621357	13621600	5111	R1-DS23677;ZhBTc4-DS17616;heart-e10.5d_DS53179;hindbrain-e11.5d_DS30057;midbrain-e11.5d_DS33935
chr1	13622140	13622340	5112	R1-DS23677;R1-DS23701;craniofacial-e10.5d_DS44757;craniofacial-e11.5d_DS30064;craniofacial-e14.5d_DS29579;craniofacial-e14.5d_DS29581;embryo-e10.0d_DS53214;embryo-e10.5d_DS28916;embryo-e10d_DS29623;heart-e10.5d_DS53179;limb-e11.5d_DS30093;limb-e14.5d_DS28901;limb-e14.5d_DS29602;lung-e14.5d_DS29609;mForelimbBuds-DS18192;mForelimbBuds-DS18275;mHindlimbsBuds-DS18279
chr1	13623795	13623967	5113	heart-e10.5d_DS53179;mATr-DS20149;mB-DS17866;mCD19-DS16168;mTN-DS16171;mTN-DS17080;mTR-DS17864;mThymus-DS18819
chr1	13625193	13625312	5114	heart-e10.5d_DS53179
chr1	13625772	13625899	5115	3T3_L1_PreAdipocytes-DS22637;MEL-DS13036;ZhBTc4-DS17616;heart-e10.5d_DS53179;mCJ7-DS13320
chr1	13628380	13628600	5116	3T3_L1_Adipocytes-DS22742;3T3_L1_Adipocytes-DS22747;MN1-DS31588;MN1-DS31645;Muller_Retina_Glia-P12_DS23706;heart-e10.5d_DS53179;mGenitalFatPad-DS18780;mIntestine_Large-DS18784;mIntestine_Large-DS19140;mKidney-DS13948;mKidney-DS17298;mLiver-DS14193;mLiver-DS14452;mLiver-DS14455;mLiver-DS14475;mLiver-DS14476;mLiver-DS14605;mLiver-DS14609;mLiver-DS16740;mLiver-DS16853;mLiver-DS16858;mLiver-DS19375;mLiver-DS19636;mStomach-P0_DS39849;mStomach-P0_DS39852;midbrain-P0_DS29479
chr1	13628770	13628952	5117	mLiver-DS14005;mLiver-DS14452;mLiver-DS14475;mLiver-DS14609;mLiver-DS19375;mLiver-DS19636;mStomach-P0_DS39849;mStomach-P0_DS39852
chr1	13629520	13629700	5118	heart-e10.5d_DS53179;mStomach-P0_DS39849;mStomach-P0_DS39852
chr1	13629980	13630160	5119	mKidney-DS13948
chr1	13630319	13630491	5120	3T3_L1_Adipocytes-DS22747;heart-e10.5d_DS44773;heart-e10.5d_DS53179;hindbrain-P0_DS29484;hindbrain-e10.5d_DS53182;hindbrain-e11.5d_DS33941;hindbrain-e14.5d_DS29591;mHeart-P0_DS39823;mHeart-P0_DS39828;midbrain-P0_DS29479
chr1	13630562	13630680	5121
chr1	13630683	13630884	5122
chr1	13631000	13631052	5123
chr1	13631080	13631429	5124	mLung-DS14479;mLung-P0_DS39845;midbrain-e11.5d_DS33935
chr1	13631654	13631794	5125	forebrain-e14.5d_DS29586
chr1	13632085	13632280	5126	mThymus-DS18819
chr1	13632327	13632500	5127	R1-DS23677;ZhBTc4-DS15236;ZhBTc4-DS15337;ZhBTc4-DS15497;ZhBTc4-DS17562;ZhBTc4-DS17616;embryo-e11d_DS29237;mB-DS17866;mCJ7-DS13094;mCJ7-DS13320;mESC_FIKO-DS17063;mLung-DS14479;mThymus-DS18819;neuraltube-e11.5d_DS33945
chr1	13636480	13636660	5128	3T3_L1_Adipocytes-DS22742;3T3_L1_Adipocytes-DS22747;mFatPad-DS14020;mLiver-DS14605
chr1	13639200	13639340	5129	m3134-DS8497
chr1	13639611	13639880	5130	3T3_L1_PreAdipocytes-DS22637;3T3_L1_PreAdipocytes-DS22642;MEL-DS13036;MN1-DS30610;MN1-DS31588;MN1-DS31645;MN1-DS31652;Muller_Retina_Glia-P12_DS27620;Muller_Retina_Glia-P12_DS27625;PMTPU_10c-DS21963;craniofacial-e14.5d_DS29579;m3134-DS8497;m416B-DS14099;m416B-DS14104;mA20-DS16695;mATn-DS17070;mATr-DS17077;mATr-DS20149;mBrain-DS12727;mIntestine_Large-DS18784;mIntestine_Large-DS19140;mNIH_3T3-DS16900;mNIH_3T3-DS16909;mPATSKI-DS15692;mPATSKI-DS15697;mTR-DS13834;mTR-DS17864
chr1	13640307	13640500	5131	neuraltube-e11.5d_DS35122
chr1	13641140	13641400	5132	mA20-DS16690;mA20-DS16695;mBrain-DS12727;mIntestine_Large-DS19140;mKidney-DS13948;mKidney-P0_DS39910;mKidney-P0_DS39926;mPATSKI-DS15697
chr1	13641720	13641978	5133	mA20-DS16695
chr1	13642840	13643140	5134	MN1-DS31645;Muller_Retina_Glia-P12_DS23706;Muller_Retina_Glia-P12_DS27620;Muller_Retina_Glia-P12_DS27625;embryo-e10d_DS29623;hindbrain-e11.5d_DS33941;mATn-DS17070
chr1	13643178	13643365	5135	3T3_L1_PreAdipocytes-DS22637;MN1-DS30610;MN1-DS31588;MN1-DS31645;MN1-DS31652;Muller_Retina_Glia-P12_DS27620;Muller_Retina_Glia-P12_DS27625;R1-DS23677;R1-DS23701;ZhBTc4-DS15236;craniofacial-e10.5d_DS44757;craniofacial-e11.5d_DS30064;craniofacial-e14.5d_DS29579;craniofacial-e14.5d_DS29581;embryo-e10.0d_DS53214;embryo-e10.5d_DS28755;embryo-e10.5d_DS28916;embryo-e10d_DS29623;heart-e10.5d_DS44773;hindbrain-e11.5d_DS33941;intestine-e14.5_DS28910;limb-e14.5d_DS28901;limb-e14.5d_DS29602;lung-e14.5d_DS29609;m416B-DS14099;mFibroblast-DS10085;mHeart-P0_DS39828;mKidney-DS13948;mKidney-P0_DS39910;mKidney-P0_DS39926;mLung-DS14479;mLung-P0_DS39832;mLung-P0_DS39845;mMesoderm-DS18198;mMesoderm-DS18357;mNIH_3T3-DS16900;mNIH_3T3-DS16909;mPATSKI-DS15692;mPATSKI-DS15697;neuraltube-e10.5d_DS53209;neuraltube-e11.5d_DS35122;yolksac-e10.5d_DS45287
chr1	13645222	13645400	5136	MEL-DS13036;MEL-DS13039;MLL_AF9-DS22977;PMTPU_10c-DS20655;PMTPU_10c-DS21963;PMTPU_10i-DS21968;mA20-DS16695
chr1	13646560	13646740	5137	mKidney-DS13948;mLiver-DS14004;mLiver-DS14193;mLiver-DS14452;mLiver-DS14455;mLiver-DS14475;mLiver-DS14476;mLiver-DS14605;mLiver-DS14609;mLiver-DS16740;mLiver-DS19375;mLiver-DS19636;yolksac-e10.5d_DS45287
chr1	13646980	13647180	5138	mLiver-DS14455;mLiver-DS14605
chr1	13647960	13648180	5139	CH12-DS22542;MLL_AF9-DS22924;MLL_AF9-DS22977;Muller_Retina_Glia-P12_DS27620;Muller_Retina_Glia-P12_DS27625;PMTPU_10i-DS21968;ZhBTc4-DS15860;craniofacial-e14.5d_DS29579;lung-e14.5d_DS29609;mA20-DS16690;mA20-DS16695;mB-DS17866;mB-DS17948;mBrain-DS11113;mBrain-DS11123;mBrain-DS12727;mBrain-DS13612;mCD19-DS13845;mCD19-DS16168;mCerebrum-DS14024;mHeart-DS18138;mLiver-DS14605;mLiver-P0_DS39858;mLung-DS14479;mLung-P0_DS39845;mMuscle_Skeletal-DS18130;mMuscle_Skeletal-DS18892
chr1	13649700	13649900	5140	MEL-DS13036;MLL_AF9-DS22977;MN1-DS31645;MN1-DS31652;Muller_Retina_Glia-P12_DS27620;Muller_Retina_Glia-P12_DS27625;craniofacial-e14.5d_DS29579;craniofacial-e14.5d_DS29581;forebrain-P0_DS28085;forebrain-e14.5d_DS29586;forebrain-e14.5d_DS37209;hindbrain-P0_DS28073;hindbrain-P0_DS29484;hindbrain-e14.5d_DS28886;hindbrain-e14.5d_DS29591;intestine-e14.5_DS28910;intestine-e14.5_DS29721;limb-e14.5d_DS28901;limb-e14.5d_DS29602;lung-e14.5d_DS29609;m416B-DS14099;mBrain-DS11113;mBrain-DS11123;mBrain-DS11128;mBrain-DS12727;mBrain-DS13612;mBrain-DS14445;mBrain-DS14617;mCerebellum-DS14034;mCerebellum-DS19087;mCerebrum-DS14024;mCerebrum-DS14499;mCerebrum-DS14500;mHeart-DS18138;mHeart-P0_DS39823;mHeart-P0_DS39828;mKidney-DS13948;mKidney-P0_DS39910;mKidney-P0_DS39926;mLiver-DS14605;mLung-DS14479;mLung-P0_DS39832;mLung-P0_DS39845;mMuscle_Skeletal-DS18130;mRetina-DS20004;mStomach-P0_DS39849;mStomach-P0_DS39852;mfBrain-DS14536;mfBrain-DS14537;mfBrain-DS15269;mfBrain-DS19690;midbrain-P0_DS28061;midbrain-P0_DS29479;midbrain-e14.5d_DS29597
chr1	13651520	13651629	5141	mBrain-DS12727;mForelimbBuds-DS18192;mKidney-P0_DS39910;mKidney-P0_DS39926
chr1	13651894	13652140	5142	MLL_AF9-DS22977;mKidney-P0_DS39910;mKidney-P0_DS39926
chr1	13652200	13652400	5143	MEL-DS13036;MLL_AF9-DS22977;PMTPU_10c-DS20655;PMTPU_10c-DS21963;PMTPU_10i-DS21968;mA20-DS16695;mHeart-DS18138;mLung-P0_DS39845
chr1	13652826	13652878	5144
chr1	13653669	13653780	5145
chr1	13653920	13654160	5146
chr1	13654434	13654517	5147
chr1	13655593	13655844	5148	craniofacial-e14.5d_DS29579;embryo-e10.0d_DS53214;embryo-e10.5d_DS28755;embryo-e10.5d_DS28916;embryo-e10d_DS29623;embryo-e11d_DS29237;embryo-e11d_DS29242;embryo-e9.5d_DS45277;lung-e14.5d_DS29609;mKidney-DS13948;mKidney-P0_DS39910;mLiver-DS14605;mLiver-P0_DS39858;mLung-P0_DS39845;yolksac-e10.5d_DS45287
chr1	13656262	13656460	5149	3T3_L1_Adipocytes-DS22747;mKidney-DS13948;mKidney-DS17298;mKidney-P0_DS39910;mKidney-P0_DS39926;mLiver-DS14004;mLiver-DS14005;mLiver-DS14193;mLiver-DS14452;mLiver-DS14455;mLiver-DS14475;mLiver-DS14476;mLiver-DS14605;mLiver-DS14609;mLiver-DS16740;mLiver-DS16853;mLiver-DS19375;mLiver-DS19636;mLiver-P0_DS39858;mLung-DS14479;midbrain-e14.5d_DS29597;yolksac-e10.5d_DS45287
chr1	13656660	13657072	5150	mKidney-DS13948;mLiver-DS14605
chr1	13657520	13657960	5151	MN1-DS30610;MN1-DS31645;MN1-DS31652;mBrain-DS12727;mBrain-DS13612;mLiver-DS14605
chr1	13658120	13658320	5152	mKidney-DS13948;mLiver-DS14452;mLiver-DS14605;mLiver-DS14609;mLiver-DS16740;mLiver-DS19375;mLiver-DS19636
chr1	13658343	13658397	5153	MEL-DS13036
chr1	13658720	13658940	5154	3T3_L1_Adipocytes-DS22742;3T3_L1_Adipocytes-DS22747;3T3_L1_PreAdipocytes-DS22637;MEL-DS13036;MEL-DS13039;MEL-DS13042;MLL_AF9-DS22924;MN1-DS30610;MN1-DS31588;MN1-DS31645;MN1-DS31652;Muller_Retina_Glia-P12_DS27620;PMTPU_10c-DS20655;PMTPU_10c-DS21963;PMTPU_10i-DS21969;R1-DS23677;ZhBTc4-DS15236;ZhBTc4-DS17562;ZhBTc4-DS17616;craniofacial-e11.5d_DS30064;craniofacial-e14.5d_DS29579;craniofacial-e14.5d_DS29581;embryo-e11d_DS29242;forebrain-P0_DS28085;forebrain-e14.5d_DS29586;forebrain-e14.5d_DS37209;hindbrain-P0_DS29484;hindbrain-e14.5d_DS28886;hindbrain-e14.5d_DS29591;intestine-e14.5_DS28910;intestine-e14.5_DS29721;limb-e11.5d_DS35114;limb-e14.5d_DS28901;limb-e14.5d_DS29602;lung-e14.5d_DS29609;m3134-DS8497;m416B-DS14099;m416B-DS14104;mA20-DS16695;mATn-DS17070;mATr-DS20149;mBrain-DS12727;mGER-DS15400;mGER-DS15405;mGER-DS15420;mHeart-DS18138;mHeart-P0_DS39828;mIntestine_Large-DS18784;mIntestine_Large-DS19140;mKidney-DS13948;mKidney-P0_DS39910;mKidney-P0_DS39926;mLiver-DS14004;mLiver-DS14452;mLiver-DS14455;mLiver-DS14476;mLiver-DS14605;mLiver-DS14609;mLiver-DS16740;mLiver-DS19375;mLiver-DS19636;mLiver-P0_DS39858;mLung-DS14479;mLung-DS14480;mLung-DS17292;mLung-P0_DS39832;mLung-P0_DS39845;mNIH_3T3-DS16900;mNIH_3T3-DS16909;mPATSKI-DS15697;mRetina-DS20004;mStomach-P0_DS39849;mStomach-P0_DS39852;mTN-DS13720;mTN-DS16171;mTN-DS17080;mTR-DS17864;mThymus-DS18819;mThymus-DS18890;mfBrain-DS14536;mfBrain-DS14537;midbrain-P0_DS29479;midbrain-e14.5d_DS29597
chr1	13659000	13659255	5155	3T3_L1_Adipocytes-DS22747;3T3_L1_PreAdipocytes-DS22637;CH12-DS22542;MEL-DS13036;MEL-DS13039;MEL-DS13042;MLL_AF9-DS22924;MLL_AF9-DS22977;Muller_Retina_Glia-P12_DS23706;Muller_Retina_Glia-P12_DS27620;Muller_Retina_Glia-P12_DS27625;PMTPU_10c-DS20655;PMTPU_10c-DS21963;PMTPU_10i-DS21968;embryo-e10.5d_DS28755;m416B-DS14099;m416B-DS14104;mA20-DS16690;mA20-DS16695;mATn-DS17070;mB-DS17866;mCD19-DS16168;mGER-DS15395;mGER-DS15400;mGER-DS15405;mGER-DS15410;mGER-DS15415;mGER-DS15420;mKidney-DS13948;mLiver-P0_DS39858;mTR-DS17864;mThymus-DS18819
chr1	13659380	13659780	5156	MEL-DS13039;MEL-DS13042;MLL_AF9-DS22924;MLL_AF9-DS22977;Muller_Retina_Glia-P12_DS27625;PMTPU_10c-DS20655;PMTPU_10c-DS21963;PMTPU_10i-DS21969;ZhBTc4-DS15860;ZhBTc4-DS17616;craniofacial-e10.5d_DS53173;embryo-e10.5d_DS28916;forebrain-d11.5_DS33930;forebrain-e10.5d_DS53177;heart-e10.5d_DS44773;hindbrain-e10.5d_DS53182;hindbrain-e11.5d_DS30057;intestine-e14.5_DS28910;limb-e11.5d_DS30093;limb-e14.5d_DS28901;m3134-DS8497;mATr-DS17077;mCD1-DS17221;mESC_F4WT-DS17060;mESC_FIKO-DS17063;mGER-DS15400;mGER-DS15410;mHeart-P0_DS39823;mPATSKI-DS15692;mPATSKI-DS15697;midbrain-e10.5d_DS45299;neuraltube-e10.5d_DS53209;yolksac-e10.5d_DS45287
chr1	13659840	13660079	5157	3T3_L1_Adipocytes-DS22742;3T3_L1_Adipocytes-DS22747;3T3_L1_PreAdipocytes-DS22637;3T3_L1_PreAdipocytes-DS22642;CH12-DS22536;CH12-DS22542;MEL-DS13039;MEL-DS13042;MLL_AF9-DS22924;MN1-DS30610;MN1-DS31588;Muller_Retina_Glia-P12_DS27620;PMTPU_10c-DS20655;PMTPU_10c-DS21963;PMTPU_10i-DS21968;PMTPU_10i-DS21969;ZhBTc4-DS15860;craniofacial-e11.5d_DS30064;craniofacial-e14.5d_DS29579;craniofacial-e14.5d_DS29581;embryo-e10.5d_DS28755;embryo-e10.5d_DS28916;embryo-e10d_DS29623;embryo-e11d_DS29237;embryo-e11d_DS29242;forebrain-P0_DS28085;forebrain-e14.5d_DS29586;hindbrain-P0_DS28073;hindbrain-P0_DS29484;hindbrain-e14.5d_DS28886;hindbrain-e14.5d_DS29591;limb-e11.5d_DS35114;limb-e14.5d_DS28901;limb-e14.5d_DS29602;lung-e14.5d_DS29609;m416B-DS14099;m416B-DS14104;mA20-DS16690;mA20-DS16695;mATn-DS17070;mATn-DS18848;mATr-DS17077;mATr-DS20149;mB-DS17866;mB-DS17867;mB-DS17948;mB-DS18865;mBrain-DS11113;mBrain-DS11123;mBrain-DS11128;mBrain-DS12727;mBrain-DS13612;mBrain-DS14445;mBrain-DS14617;mCD1-DS17129;mCD1-DS17221;mCD19-DS13845;mCD19-DS16168;mCerebellum-DS14034;mCerebellum-DS19087;mCerebrum-DS14024;mCerebrum-DS14499;mCerebrum-DS14500;mESC_FIKO-DS17063;mFibroblast-DS10085;mFibroblast-DS10088;mForelimbBuds-DS18192;mGER-DS15395;mGER-DS15400;mGER-DS15405;mGER-DS15410;mGER-DS15415;mGER-DS15420;mHeart-DS18138;mHeart-P0_DS39823;mHeart-P0_DS39828;mHindlimbsBuds-DS18279;mIntestine_Large-DS18784;mIntestine_Large-DS19140;mKidney-DS13948;mKidney-P0_DS39910;mKidney-P0_DS39926;mLiver-DS14605;mLiver-DS16740;mLiver-P0_DS39858;mLung-DS14479;mLung-DS14480;mLung-DS17292;mLung-P0_DS39832;mLung-P0_DS39845;mMuscle_Skeletal-DS18130;mMuscle_Skeletal-DS18892;mNIH_3T3-DS16900;mNIH_3T3-DS16909;mPATSKI-DS15692;mPATSKI-DS15697;mRetina-DS19060;mRetina-DS20000;mRetina-DS20004;mSpleen-DS18870;mSpleen-DS18884;mTN-DS13720;mTN-DS16171;mTN-DS17080;mTN-DS17082;mTR-DS13834;mTR-DS17864;mThymus-DS18819;mThymus-DS18890;mTreg-DS16358;mfBrain-DS14536;mfBrain-DS14537;mfBrain-DS15269;mfBrain-DS19690;mfLiver-DS19246;mfLiver-DS20666;midbrain-P0_DS29479;midbrain-e14.5d_DS29597;retina-e14.5d_DS28360;retina-e14.5d_DS30009;thymus-P0_DS28064;thymus-P0_DS29715
chr1	13660460	13660720	5158	3T3_L1_Adipocytes-DS22742;3T3_L1_Adipocytes-DS22747;3T3_L1_PreAdipocytes-DS22637;3T3_L1_PreAdipocytes-DS22642;CH12-DS22536;CH12-DS22542;E14-DS18505;E14-DS21450;MEL-DS13036;MEL-DS13039;MEL-DS13042;MLL_AF9-DS22924;MLL_AF9-DS22977;MN1-DS30610;MN1-DS31588;MN1-DS31645;MN1-DS31652;Muller_Retina_Glia-P12_DS23706;Muller_Retina_Glia-P12_DS27620;Muller_Retina_Glia-P12_DS27625;PMTPU_10c-DS20655;PMTPU_10c-DS21963;PMTPU_10i-DS21968;PMTPU_10i-DS21969;R1-DS23677;R1-DS23701;ZhBTc4-DS15236;ZhBTc4-DS15299;ZhBTc4-DS15337;ZhBTc4-DS15497;ZhBTc4-DS15860;ZhBTc4-DS17562;ZhBTc4-DS17616;craniofacial-e10.5d_DS44757;craniofacial-e10.5d_DS53173;craniofacial-e11.5d_DS30064;craniofacial-e14.5d_DS29579;craniofacial-e14.5d_DS29581;embryo-e10.0d_DS53214;embryo-e10.5d_DS28755;embryo-e10.5d_DS28916;embryo-e10d_DS29623;embryo-e11d_DS29237;embryo-e11d_DS29242;embryo-e9.5d_DS45277;forebrain-P0_DS28085;forebrain-d11.5_DS33930;forebrain-e10.5d_DS45292;forebrain-e10.5d_DS53177;forebrain-e11.5d_DS30069;forebrain-e14.5d_DS29586;forebrain-e14.5d_DS37209;heart-e10.5d_DS44773;heart-e10.5d_DS53179;hindbrain-P0_DS28073;hindbrain-P0_DS29484;hindbrain-e10.5d_DS45296;hindbrain-e10.5d_DS53182;hindbrain-e11.5d_DS30057;hindbrain-e11.5d_DS33941;hindbrain-e14.5d_DS28886;hindbrain-e14.5d_DS29591;intestine-e14.5_DS28910;intestine-e14.5_DS29721;limb-e10.5d_DS44776;limb-e10.5d_DS53189;limb-e11.5d_DS30093;limb-e11.5d_DS35114;limb-e14.5d_DS28901;limb-e14.5d_DS29602;lung-e14.5d_DS29609;m3134-DS8368;m3134-DS8497;m416B-DS14099;m416B-DS14104;mA20-DS16690;mA20-DS16695;mATn-DS17070;mATn-DS18848;mATr-DS17077;mATr-DS20149;mB-DS17866;mB-DS17867;mB-DS17948;mB-DS18865;mBrain-DS11113;mBrain-DS11123;mBrain-DS11128;mBrain-DS12727;mBrain-DS13612;mBrain-DS14445;mBrain-DS14617;mCD1-DS17129;mCD1-DS17221;mCD19-DS13845;mCD19-DS16168;mCJ7-DS13094;mCJ7-DS13320;mCerebellum-DS14033;mCerebellum-DS14034;mCerebellum-DS19087;mCerebrum-DS14024;mCerebrum-DS14499;mCerebrum-DS14500;mESC_F4WT-DS17060;mESC_F4WT-DS17613;mESC_FIKO-DS17063;mESC_FIKO-DS18365;mFatPad-DS14020;mFatPad-DS14021;mFibroblast-DS10085;mFibroblast-DS10088;mForelimbBuds-DS18192;mForelimbBuds-DS18275;mGER-DS15395;mGER-DS15400;mGER-DS15405;mGER-DS15410;mGER-DS15415;mGER-DS15420;mGenitalFatPad-DS18780;mHeart-DS17909;mHeart-DS18138;mHeart-P0_DS39823;mHeart-P0_DS39828;mHindlimbsBuds-DS18279;mIntestine_Large-DS18784;mIntestine_Large-DS19140;mKidney-DS13948;mKidney-DS17298;mKidney-P0_DS39910;mKidney-P0_DS39926;mLiver-DS14004;mLiver-DS14193;mLiver-DS14452;mLiver-DS14455;mLiver-DS14475;mLiver-DS14476;mLiver-DS14605;mLiver-DS14609;mLiver-DS16740;mLiver-DS16853;mLiver-DS16858;mLiver-DS19375;mLiver-DS19636;mLiver-P0_DS39858;mLiver-e11.5_DS30095B;mLung-DS14479;mLung-DS14480;mLung-DS17292;mLung-P0_DS39832;mLung-P0_DS39845;mMesoderm-DS18198;mMesoderm-DS18357;mMuscle_Skeletal-DS18130;mMuscle_Skeletal-DS18892;mNIH_3T3-DS16900;mNIH_3T3-DS16909;mPATSKI-DS15692;mPATSKI-DS15697;mRetina-DS19060;mRetina-DS20000;mRetina-DS20004;mSpleen-DS18870;mSpleen-DS18884;mStomach-P0_DS39849;mStomach-P0_DS39852;mTN-DS13720;mTN-DS16171;mTN-DS17080;mTN-DS17082;mTR-DS13834;mTR-DS17864;mThymus-DS18819;mThymus-DS18890;mTreg-DS16358;mfBrain-DS14536;mfBrain-DS14537;mfBrain-DS15269;mfBrain-DS19690;mfLiver-DS19246;mfLiver-DS20666;midbrain-P0_DS28061;midbrain-P0_DS29479;midbrain-e10.5d_DS45299;midbrain-e10.5d_DS53205;midbrain-e11.5d_DS33935;midbrain-e14.5d_DS29597;neuraltube-e10.5d_DS53209;neuraltube-e11.5d_DS33945;neuraltube-e11.5d_DS35122;retina-e14.5d_DS28360;retina-e14.5d_DS30009;thymus-P0_DS28064;thymus-P0_DS29715;yolksac-e10.5d_DS45287
chr1	13661164	13661255	5159	MN1-DS30610;MN1-DS31645;embryo-e10.5d_DS28755;embryo-e10d_DS29623;embryo-e11d_DS29242;embryo-e9.5d_DS45277;forebrain-d11.5_DS33930;heart-e10.5d_DS44773;hindbrain-e11.5d_DS30057;intestine-e14.5_DS28910;lung-e14.5d_DS29609;m3134-DS8497;mCD19-DS16168;mESC_F4WT-DS17060;mESC_FIKO-DS17063;mTR-DS17864;midbrain-e14.5d_DS29597
chr1	13661551	13661705	5160	MEL-DS13036;R1-DS23677
chr1	13663066	13663340	5161	MEL-DS13036;R1-DS23677;ZhBTc4-DS15236;ZhBTc4-DS15337;ZhBTc4-DS17562;ZhBTc4-DS17616;heart-e10.5d_DS44773;mCJ7-DS13320
chr1	13663500	13663693	5162	MEL-DS13036;MEL-DS13039;MLL_AF9-DS22977;PMTPU_10c-DS21963;mB-DS17866;mLung-DS14479
chr1	13663780	13663963	5163	MEL-DS13036;R1-DS23677;ZhBTc4-DS15236
chr1	13664125	13664253	5164	mFatPad-DS14020;mLung-DS14479;midbrain-e11.5d_DS33935
chr1	13664380	13664600	5165	R1-DS23677;R1-DS23701;ZhBTc4-DS15236;ZhBTc4-DS15337;ZhBTc4-DS15497;ZhBTc4-DS17616;heart-e10.5d_DS44773;mCJ7-DS13094;mCJ7-DS13320;mESC_FIKO-DS17063
chr1	13664940	13665140	5166	R1-DS23677;ZhBTc4-DS17562;mHeart-DS18138;mMuscle_Skeletal-DS18130;mNIH_3T3-DS16900;midbrain-e11.5d_DS33935
chr1	13668394	13668446	5167
chr1	13668620	13668860	5168	MEL-DS13036;MEL-DS13039;MEL-DS13042;mATr-DS20149;mIntestine_Large-DS18784;mIntestine_Large-DS19140;mLiver-DS14004;mLiver-DS14193;mLiver-DS14452;mLiver-DS14455;mLiver-DS14475;mLiver-DS14476;mLiver-DS14605;mLiver-DS14609;mLiver-DS16740;mLiver-DS19375;mLiver-DS19636;mLiver-P0_DS39858
chr1	13668920	13669460	5169	MEL-DS13036;MEL-DS13039;MEL-DS13042;MN1-DS30610;MN1-DS31588;MN1-DS31645;MN1-DS31652;craniofacial-e14.5d_DS29579;limb-e14.5d_DS28901;limb-e14.5d_DS29602;lung-e14.5d_DS29609;mIntestine_Large-DS19140;mKidney-DS13948;mLiver-DS16740;mLiver-DS19375;mLiver-P0_DS39858;mNIH_3T3-DS16900;mStomach-P0_DS39849
chr1	13669680	13669920	5170	MEL-DS13036;MN1-DS31588;MN1-DS31645;limb-e14.5d_DS28901;mFatPad-DS14020;mIntestine_Large-DS18784;mIntestine_Large-DS19140;mKidney-DS13948;mKidney-DS17298;mKidney-P0_DS39926;mLiver-DS14004;mLiver-DS14452;mLiver-DS14455;mLiver-DS14475;mLiver-DS14476;mLiver-DS14605;mLiver-DS14609;mLiver-DS16740;mLiver-DS19375;mLiver-DS19636;mStomach-P0_DS39852;yolksac-e10.5d_DS45287
chr1	13670700	13670940	5171	MEL-DS13036;PMTPU_10c-DS21963;PMTPU_10i-DS21968;PMTPU_10i-DS21969;mLiver-DS14605
chr1	13676640	13676920	5172	mLiver-DS14605;mLiver-DS16740;mRetina-DS20004
chr1	13677300	13677500	5173	mLiver-DS14605
chr1	13677760	13677940	5174	3T3_L1_PreAdipocytes-DS22637;mKidney-DS13948;mKidney-DS17298;mKidney-P0_DS39926;mLiver-DS14004;mLiver-DS14005;mLiver-DS14193;mLiver-DS14452;mLiver-DS14455;mLiver-DS14475;mLiver-DS14476;mLiver-DS14605;mLiver-DS14609;mLiver-DS16740;mLiver-DS16853;mLiver-DS16858;mLiver-DS19375;mLiver-DS19636;mLiver-P0_DS39858;mLung-DS14479;mLung-P0_DS39832;mLung-P0_DS39845;mNIH_3T3-DS16900;yolksac-e10.5d_DS45287
chr1	13678540	13678740	5175	mKidney-DS13948;mKidney-DS17298;mLiver-DS14605;mLiver-DS16740;mLiver-DS19375;yolksac-e10.5d_DS45287
chr1	13679040	13679300	5176	R1-DS23677;ZhBTc4-DS15236;ZhBTc4-DS17562;ZhBTc4-DS17616;mKidney-DS13948;yolksac-e10.5d_DS45287
chr1	13680040	13680240	5177	MLL_AF9-DS22977;mKidney-DS13948;mLiver-DS14605;yolksac-e10.5d_DS45287
chr1	13683091	13683320	5178	MLL_AF9-DS22977;MN1-DS30610;MN1-DS31588;MN1-DS31645;MN1-DS31652;Muller_Retina_Glia-P12_DS27620;Muller_Retina_Glia-P12_DS27625;craniofacial-e10.5d_DS44757;craniofacial-e14.5d_DS29579;craniofacial-e14.5d_DS29581;embryo-e10d_DS29623;embryo-e11d_DS29242;embryo-e9.5d_DS45277;forebrain-P0_DS28085;forebrain-e14.5d_DS29586;forebrain-e14.5d_DS37209;heart-e10.5d_DS44773;hindbrain-P0_DS28073;hindbrain-P0_DS29484;hindbrain-e11.5d_DS33941;hindbrain-e14.5d_DS28886;hindbrain-e14.5d_DS29591;intestine-e14.5_DS28910;intestine-e14.5_DS29721;limb-e14.5d_DS28901;limb-e14.5d_DS29602;lung-e14.5d_DS29609;mBrain-DS11113;mBrain-DS11123;mBrain-DS11128;mBrain-DS12727;mBrain-DS13612;mBrain-DS14445;mBrain-DS14617;mCerebellum-DS19087;mCerebrum-DS14024;mCerebrum-DS14499;mCerebrum-DS14500;mRetina-DS20004;mfBrain-DS14536;mfBrain-DS14537;midbrain-P0_DS28061;midbrain-P0_DS29479;midbrain-e14.5d_DS29597
chr1	13684141	13684300	5179	MN1-DS30610;MN1-DS31588;MN1-DS31645;MN1-DS31652;craniofacial-e14.5d_DS29579;craniofacial-e14.5d_DS29581;forebrain-e14.5d_DS29586;hindbrain-P0_DS28073;hindbrain-P0_DS29484;hindbrain-e14.5d_DS28886;hindbrain-e14.5d_DS29591;limb-e14.5d_DS28901;limb-e14.5d_DS29602;mNIH_3T3-DS16900;mfBrain-DS14536;midbrain-P0_DS28061;midbrain-P0_DS29479;midbrain-e14.5d_DS29597
chr1	13684424	13684542	5180	PMTPU_10i-DS21968;craniofacial-e14.5d_DS29581
chr1	13687251	13687425	5181	R1-DS23677;ZhBTc4-DS17616
chr1	13695820	13695991	5182	mLiver-DS14004;mLiver-DS14005;mLiver-DS14193;mLiver-DS14452;mLiver-DS14455;mLiver-DS14475;mLiver-DS14476;mLiver-DS14605;mLiver-DS14609;mLiver-DS16740;mLiver-DS16853;mLiver-DS16858;mLiver-DS19375;mLiver-DS19636
chr1	13696823	13697024	5183	3T3_L1_PreAdipocytes-DS22637;MN1-DS31645;Muller_Retina_Glia-P12_DS27620;Muller_Retina_Glia-P12_DS27625;forebrain-e14.5d_DS37209;mfBrain-DS14536
chr1	13697510	13697640	5184	3T3_L1_Adipocytes-DS22747;3T3_L1_PreAdipocytes-DS22637;CH12-DS22542;E14-DS21450;MEL-DS13036;R1-DS23677;ZhBTc4-DS15236;ZhBTc4-DS17562;ZhBTc4-DS17616;embryo-e10.0d_DS53214;embryo-e10.5d_DS28755;embryo-e10.5d_DS28916;embryo-e11d_DS29237;embryo-e11d_DS29242;forebrain-P0_DS28085;forebrain-e14.5d_DS29586;hindbrain-P0_DS28073;hindbrain-P0_DS29484;lung-e14.5d_DS29609;m416B-DS14099;mA20-DS16695;mATr-DS20149;mB-DS17866;mBrain-DS12727;mCD19-DS16168;mCJ7-DS13320;mKidney-DS13948;mKidney-P0_DS39910;mLung-DS14479;mNIH_3T3-DS16900;mTN-DS16171;mTR-DS17864;mfBrain-DS14536;midbrain-e11.5d_DS33935;midbrain-e14.5d_DS29597;neuraltube-e11.5d_DS33945;retina-e14.5d_DS30009;thymus-P0_DS28064;thymus-P0_DS29715;yolksac-e10.5d_DS45287
chr1	13697940	13698113	5185	PMTPU_10c-DS21963;PMTPU_10i-DS21968;R1-DS23677;R1-DS23701;ZhBTc4-DS15236;ZhBTc4-DS15337;ZhBTc4-DS17562;ZhBTc4-DS17616;m416B-DS14099;mATr-DS20149;mCJ7-DS13094;mCJ7-DS13320;mKidney-DS13948
chr1	13698142	13698207	5186	lung-e14.5d_DS29609;m416B-DS14099;mKidney-DS13948;mLiver-DS14605
chr1	13699680	13699880	5187	3T3_L1_Adipocytes-DS22747;embryo-e10d_DS29623;m416B-DS14099;mGenitalFatPad-DS18780;mIntestine_Large-DS18784;mIntestine_Large-DS19140;mKidney-DS13948;mKidney-DS17298;mLiver-DS14004;mLiver-DS14005;mLiver-DS14193;mLiver-DS14452;mLiver-DS14455;mLiver-DS14475;mLiver-DS14476;mLiver-DS14605;mLiver-DS14609;mLiver-DS16740;mLiver-DS16853;mLiver-DS16858;mLiver-DS19375;mLiver-DS19636;mLiver-P0_DS39858;mfLiver-DS19246;yolksac-e10.5d_DS45287
chr1	13704840	13705060	5188	mKidney-DS13948;mKidney-P0_DS39910
chr1	13706217	13706300	5189	PMTPU_10c-DS21963;craniofacial-e10.5d_DS44757;mTN-DS17082;mTR-DS17864
chr1	13706315	13706380	5190	craniofacial-e10.5d_DS44757;mTN-DS17082;midbrain-e11.5d_DS33935
chr1	13706420	13706620	5191	3T3_L1_Adipocytes-DS22742;3T3_L1_Adipocytes-DS22747;3T3_L1_PreAdipocytes-DS22637;3T3_L1_PreAdipocytes-DS22642;CH12-DS22536;CH12-DS22542;E14-DS18505;E14-DS21450;MEL-DS13036;MEL-DS13039;MEL-DS13042;MLL_AF9-DS22924;MLL_AF9-DS22977;MN1-DS30610;MN1-DS31588;MN1-DS31645;MN1-DS31652;Muller_Retina_Glia-P12_DS23706;Muller_Retina_Glia-P12_DS27620;Muller_Retina_Glia-P12_DS27625;PMTPU_10c-DS20655;PMTPU_10c-DS21963;PMTPU_10i-DS21968;PMTPU_10i-DS21969;R1-DS23677;R1-DS23701;ZhBTc4-DS15236;ZhBTc4-DS15299;ZhBTc4-DS15337;ZhBTc4-DS15497;ZhBTc4-DS15860;ZhBTc4-DS17562;ZhBTc4-DS17616;craniofacial-e10.5d_DS44757;craniofacial-e10.5d_DS53173;craniofacial-e11.5d_DS30064;craniofacial-e14.5d_DS29579;craniofacial-e14.5d_DS29581;embryo-e10.0d_DS53214;embryo-e10.5d_DS28755;embryo-e10.5d_DS28916;embryo-e10d_DS29623;embryo-e11d_DS29237;embryo-e11d_DS29242;embryo-e9.5d_DS45277;forebrain-P0_DS28085;forebrain-d11.5_DS33930;forebrain-e10.5d_DS45292;forebrain-e10.5d_DS53177;forebrain-e11.5d_DS30069;forebrain-e14.5d_DS29586;forebrain-e14.5d_DS37209;heart-e10.5d_DS44773;hindbrain-P0_DS28073;hindbrain-P0_DS29484;hindbrain-e10.5d_DS45296;hindbrain-e10.5d_DS53182;hindbrain-e11.5d_DS30057;hindbrain-e11.5d_DS33941;hindbrain-e14.5d_DS28886;hindbrain-e14.5d_DS29591;intestine-e14.5_DS28910;intestine-e14.5_DS29721;limb-e10.5d_DS44776;limb-e10.5d_DS53189;limb-e11.5d_DS30093;limb-e11.5d_DS35114;limb-e14.5d_DS28901;limb-e14.5d_DS29602;lung-e14.5d_DS29609;m3134-DS8497;m416B-DS14099;mA20-DS16690;mA20-DS16695;mATn-DS17070;mATn-DS18848;mATr-DS17077;mATr-DS20149;mB-DS17866;mB-DS17867;mB-DS17948;mB-DS18865;mBrain-DS11113;mBrain-DS11123;mBrain-DS11128;mBrain-DS12727;mBrain-DS13612;mBrain-DS14617;mCD1-DS17129;mCD1-DS17221;mCD19-DS13845;mCD19-DS16168;mCJ7-DS13094;mCJ7-DS13320;mCerebrum-DS14024;mCerebrum-DS14499;mCerebrum-DS14500;mESC_F4WT-DS17060;mESC_F4WT-DS17613;mESC_FIKO-DS17063;mESC_FIKO-DS18365;mFibroblast-DS10085;mFibroblast-DS10088;mForelimbBuds-DS18192;mForelimbBuds-DS18275;mGER-DS15395;mGER-DS15400;mGER-DS15405;mGER-DS15410;mGER-DS15415;mGER-DS15420;mHeart-DS17909;mHeart-DS18138;mHeart-P0_DS39823;mHeart-P0_DS39828;mHindlimbsBuds-DS18279;mKidney-DS13948;mKidney-DS17298;mKidney-P0_DS39910;mKidney-P0_DS39926;mLiver-DS14605;mLiver-P0_DS39858;mLiver-e11.5_DS30095B;mLung-DS14479;mLung-DS14480;mLung-DS17292;mLung-P0_DS39832;mLung-P0_DS39845;mMesoderm-DS18198;mMesoderm-DS18357;mMuscle_Skeletal-DS18130;mNIH_3T3-DS16900;mNIH_3T3-DS16909;mPATSKI-DS15692;mPATSKI-DS15697;mRetina-DS19060;mRetina-DS20000;mRetina-DS20004;mSpleen-DS18870;mSpleen-DS18884;mStomach-P0_DS39849;mStomach-P0_DS39852;mTN-DS13720;mTN-DS16171;mTN-DS17080;mTN-DS17082;mTR-DS17864;mThymus-DS18819;mThymus-DS18890;mTreg-DS16358;mfBrain-DS14536;mfBrain-DS14537;mfBrain-DS15269;mfBrain-DS19690;mfLiver-DS20666;midbrain-P0_DS28061;midbrain-P0_DS29479;midbrain-e10.5d_DS45299;midbrain-e10.5d_DS53205;midbrain-e11.5d_DS33935;midbrain-e14.5d_DS29597;neuraltube-e10.5d_DS53209;neuraltube-e11.5d_DS33945;neuraltube-e11.5d_DS35122;retina-e14.5d_DS28360;retina-e14.5d_DS30009;thymus-P0_DS28064;thymus-P0_DS29715;yolksac-e10.5d_DS45287
chr1	13708270	13708420	5192	lung-e14.5d_DS29609;mLiver-DS14605
chr1	13709121	13709180	5193
chr1	13715920	13716148	5194	intestine-e14.5_DS29721;mKidney-DS13948;mKidney-P0_DS39926;mLiver-DS14005;mLiver-DS14452;mLiver-DS14455;mLiver-DS14475;mLiver-DS14476;mLiver-DS14605;mLiver-DS14609;mLiver-DS16853;mLiver-DS16858;mLiver-DS19375;mLiver-DS19636;mLiver-P0_DS39858;mStomach-P0_DS39849;yolksac-e10.5d_DS45287
chr1	13728486	13728600	5195	mFatPad-DS14020;mFatPad-DS14021;mGenitalFatPad-DS18780
chr1	13729960	13730280	5196	PMTPU_10i-DS21968;embryo-e10.5d_DS28916;limb-e11.5d_DS35114;mHindlimbsBuds-DS18279;midbrain-e11.5d_DS33935
chr1	13737400	13737575	5197	mESC_F4WT-DS17060;mESC_F4WT-DS17613;mESC_FIKO-DS17063
chr1	13738260	13738480	5198	lung-e14.5d_DS29609;mKidney-P0_DS39910;mKidney-P0_DS39926
chr1	13738500	13738780	5199	craniofacial-e14.5d_DS29579;limb-e11.5d_DS35114;lung-e14.5d_DS29609;mKidney-P0_DS39910;mKidney-P0_DS39926;midbrain-e11.5d_DS33935
chr1	13738920	13739133	5200	craniofacial-e11.5d_DS30064;mBrain-DS11113;mBrain-DS11123;mBrain-DS11128;mBrain-DS12727;mBrain-DS13612;mBrain-DS14617;mCerebrum-DS14499;mKidney-P0_DS39910;mKidney-P0_DS39926
chr1	13739600	13739752	5201	embryo-e10.5d_DS28916;hindbrain-e11.5d_DS33941;mKidney-P0_DS39910;midbrain-e11.5d_DS33935
chr1	13740800	13741000	5202	MLL_AF9-DS22977;PMTPU_10i-DS21968;hindbrain-e11.5d_DS30057;mB-DS17866;mCD19-DS16168;midbrain-e11.5d_DS33935
chr1	13742055	13742183	5203	forebrain-P0_DS28085;heart-e10.5d_DS53179;midbrain-e11.5d_DS33935
chr1	13747380	13747600	5204	CH12-DS22536;CH12-DS22542;ZhBTc4-DS15860;craniofacial-e14.5d_DS29579;heart-e10.5d_DS53179;mB-DS17866;mB-DS17867;mB-DS17948;mB-DS18865;mCD19-DS13845;mCD19-DS16168;mHeart-DS17909;mHeart-DS18138;mLiver-P0_DS39858;mLung-DS14479;mMuscle_Skeletal-DS18130;mSpleen-DS18870;mSpleen-DS18884;midbrain-e11.5d_DS33935
chr1	13749008	13749200	5205	midbrain-e11.5d_DS33935
chr1	13751480	13751680	5206	CH12-DS22542;E14-DS21450;R1-DS23677;ZhBTc4-DS15236;ZhBTc4-DS17616;intestine-e14.5_DS28910
chr1	13752598	13752830	5207	3T3_L1_Adipocytes-DS22742;3T3_L1_Adipocytes-DS22747;3T3_L1_PreAdipocytes-DS22637;3T3_L1_PreAdipocytes-DS22642;CH12-DS22536;CH12-DS22542;Muller_Retina_Glia-P12_DS23706;Muller_Retina_Glia-P12_DS27620;Muller_Retina_Glia-P12_DS27625;forebrain-P0_DS28085;intestine-e14.5_DS28910;m416B-DS14099;mATn-DS17070;mATn-DS18848;mATr-DS20149;mBrain-DS11113;mBrain-DS11123;mBrain-DS11128;mBrain-DS12727;mBrain-DS13612;mBrain-DS14445;mBrain-DS14617;mCerebrum-DS14024;mCerebrum-DS14499;mCerebrum-DS14500;mLiver-DS16858;mLung-DS14479;mLung-DS17292;mLung-P0_DS39832;mLung-P0_DS39845;mNIH_3T3-DS16900;mNIH_3T3-DS16909;mTR-DS13834;mTR-DS17864
chr1	13753846	13753999	5208	mLung-DS14479
chr1	13754220	13754520	5209	mATn-DS17070;mATr-DS20149;midbrain-e11.5d_DS33935
chr1	13770249	13770464	5210	MN1-DS30610;MN1-DS31588;MN1-DS31645;MN1-DS31652;heart-e10.5d_DS44773;intestine-e14.5_DS28910
chr1	13770560	13770740	5211	MN1-DS31588;MN1-DS31645;MN1-DS31652
chr1	13771092	13771360	5212	MN1-DS30610;MN1-DS31588;MN1-DS31645;MN1-DS31652;craniofacial-e10.5d_DS44757;craniofacial-e10.5d_DS53173;craniofacial-e11.5d_DS30064;craniofacial-e14.5d_DS29579;craniofacial-e14.5d_DS29581;embryo-e10.0d_DS53214;embryo-e10.5d_DS28755;embryo-e10.5d_DS28916;embryo-e10d_DS29623;embryo-e11d_DS29237;embryo-e11d_DS29242;embryo-e9.5d_DS45277;forebrain-d11.5_DS33930;heart-e10.5d_DS44773;heart-e10.5d_DS53179;hindbrain-P0_DS28073;hindbrain-P0_DS29484;hindbrain-e10.5d_DS45296;hindbrain-e10.5d_DS53182;hindbrain-e11.5d_DS30057;hindbrain-e11.5d_DS33941;intestine-e14.5_DS28910;intestine-e14.5_DS29721;limb-e10.5d_DS44776;limb-e10.5d_DS53189;limb-e11.5d_DS30093;limb-e11.5d_DS35114;limb-e14.5d_DS28901;limb-e14.5d_DS29602;lung-e14.5d_DS29609;mA20-DS16695;mB-DS17866;mCD1-DS17129;mCD1-DS17221;mCD19-DS16168;mForelimbBuds-DS18192;mForelimbBuds-DS18275;mHindlimbsBuds-DS18279;mKidney-P0_DS39910;mKidney-P0_DS39926;mLiver-P0_DS39858;mLiver-e11.5_DS30095B;mLung-DS14479;mLung-P0_DS39832;mLung-P0_DS39845;mMesoderm-DS18198;mMesoderm-DS18357;mNIH_3T3-DS16900;mRetina-DS20004;mStomach-P0_DS39849;mStomach-P0_DS39852;midbrain-P0_DS29479;midbrain-e11.5d_DS33935;midbrain-e14.5d_DS29597;neuraltube-e10.5d_DS53209;neuraltube-e11.5d_DS33945;neuraltube-e11.5d_DS35122;retina-e14.5d_DS28360;retina-e14.5d_DS30009;yolksac-e10.5d_DS45287
chr1	13771720	13772400	5213	CH12-DS22536;CH12-DS22542;MLL_AF9-DS22977;MN1-DS30610;MN1-DS31588;MN1-DS31645;MN1-DS31652;Muller_Retina_Glia-P12_DS27625;PMTPU_10i-DS21968;R1-DS23677;ZhBTc4-DS15236;ZhBTc4-DS17562;ZhBTc4-DS17616;craniofacial-e11.5d_DS30064;craniofacial-e14.5d_DS29579;embryo-e10.5d_DS28755;embryo-e10.5d_DS28916;embryo-e11d_DS29242;intestine-e14.5_DS29721;limb-e14.5d_DS28901;limb-e14.5d_DS29602;lung-e14.5d_DS29609;mB-DS17866;mBrain-DS12727;mCD19-DS16168;mLiver-P0_DS39858;mLung-DS14479;mLung-P0_DS39832;mLung-P0_DS39845;mRetina-DS20004;mfBrain-DS14536;midbrain-e11.5d_DS33935;midbrain-e14.5d_DS29597
chr1	13775340	13775497	5214	mKidney-DS13948
chr1	13776911	13777040	5215	embryo-e10d_DS29623
chr1	13777140	13777280	5216	craniofacial-e11.5d_DS30064;mLung-P0_DS39845
chr1	13779165	13779261	5217	hindbrain-P0_DS29484;hindbrain-e14.5d_DS28886;hindbrain-e14.5d_DS29591;mBrain-DS12727;midbrain-P0_DS29479;midbrain-e14.5d_DS29597
chr1	13780144	13780227	5218	R1-DS23677;ZhBTc4-DS15236;ZhBTc4-DS17616;hindbrain-P0_DS29484;hindbrain-e14.5d_DS28886;lung-e14.5d_DS29609
chr1	13782700	13782920	5219	MEL-DS13036;MLL_AF9-DS22977;PMTPU_10c-DS21963;PMTPU_10i-DS21968;ZhBTc4-DS15236;mLung-DS14479;mLung-DS14480;mLung-DS17292;mLung-P0_DS39832;mLung-P0_DS39845
chr1	13783930	13784092	5220	3T3_L1_PreAdipocytes-DS22637;limb-e14.5d_DS28901;limb-e14.5d_DS29602;mBrain-DS12727;mNIH_3T3-DS16900
chr1	13784515	13784680	5221	3T3_L1_Adipocytes-DS22742;3T3_L1_Adipocytes-DS22747;3T3_L1_PreAdipocytes-DS22637;3T3_L1_PreAdipocytes-DS22642;CH12-DS22536;CH12-DS22542;E14-DS18505;E14-DS21450;MEL-DS13036;MEL-DS13039;MEL-DS13042;MLL_AF9-DS22924;MLL_AF9-DS22977;MN1-DS30610;MN1-DS31588;MN1-DS31645;MN1-DS31652;Muller_Retina_Glia-P12_DS23706;Muller_Retina_Glia-P12_DS27620;Muller_Retina_Glia-P12_DS27625;PMTPU_10c-DS20655;PMTPU_10c-DS21963;PMTPU_10i-DS21968;PMTPU_10i-DS21969;R1-DS23677;R1-DS23701;ZhBTc4-DS15236;ZhBTc4-DS15299;ZhBTc4-DS15337;ZhBTc4-DS15497;ZhBTc4-DS15860;ZhBTc4-DS17562;ZhBTc4-DS17616;craniofacial-e10.5d_DS44757;craniofacial-e10.5d_DS53173;craniofacial-e11.5d_DS30064;craniofacial-e14.5d_DS29579;craniofacial-e14.5d_DS29581;embryo-e10.0d_DS53214;embryo-e10.5d_DS28755;embryo-e10.5d_DS28916;embryo-e10d_DS29623;embryo-e11d_DS29237;embryo-e11d_DS29242;embryo-e9.5d_DS45277;forebrain-P0_DS28085;forebrain-d11.5_DS33930;forebrain-e10.5d_DS45292;forebrain-e10.5d_DS53177;forebrain-e14.5d_DS29586;forebrain-e14.5d_DS37209;heart-e10.5d_DS44773;hindbrain-P0_DS28073;hindbrain-P0_DS29484;hindbrain-e10.5d_DS45296;hindbrain-e10.5d_DS53182;hindbrain-e11.5d_DS30057;hindbrain-e11.5d_DS33941;hindbrain-e14.5d_DS28886;hindbrain-e14.5d_DS29591;intestine-e14.5_DS29721;limb-e10.5d_DS44776;limb-e10.5d_DS53189;limb-e11.5d_DS30093;limb-e11.5d_DS35114;limb-e14.5d_DS28901;limb-e14.5d_DS29602;lung-e14.5d_DS29609;m416B-DS14099;m416B-DS14104;mA20-DS16690;mA20-DS16695;mATn-DS17070;mATn-DS18848;mATr-DS17077;mATr-DS20149;mB-DS17866;mB-DS17867;mB-DS17948;mB-DS18865;mBrain-DS11113;mBrain-DS11123;mBrain-DS11128;mBrain-DS12727;mBrain-DS13612;mBrain-DS14445;mBrain-DS14617;mCD1-DS17129;mCD1-DS17221;mCD19-DS13845;mCD19-DS16168;mCJ7-DS13094;mCJ7-DS13320;mCerebellum-DS14033;mCerebellum-DS14034;mCerebellum-DS19087;mCerebrum-DS14024;mCerebrum-DS14499;mCerebrum-DS14500;mESC_F4WT-DS17060;mESC_F4WT-DS17613;mESC_FIKO-DS17063;mESC_FIKO-DS18365;mFibroblast-DS10088;mForelimbBuds-DS18192;mForelimbBuds-DS18275;mGER-DS15395;mGER-DS15400;mGER-DS15405;mGER-DS15410;mGER-DS15415;mGER-DS15420;mHeart-DS17909;mHeart-DS18138;mHeart-P0_DS39823;mHeart-P0_DS39828;mHindlimbsBuds-DS18279;mIntestine_Large-DS18784;mIntestine_Large-DS19140;mKidney-DS13948;mKidney-DS17298;mKidney-P0_DS39910;mKidney-P0_DS39926;mLiver-DS14004;mLiver-DS14005;mLiver-DS14193;mLiver-DS14452;mLiver-DS14455;mLiver-DS14475;mLiver-DS14476;mLiver-DS14605;mLiver-DS14609;mLiver-DS16740;mLiver-DS16853;mLiver-DS16858;mLiver-DS19375;mLiver-DS19636;mLiver-P0_DS39858;mLung-DS14479;mLung-DS14480;mLung-DS17292;mLung-P0_DS39832;mLung-P0_DS39845;mMesoderm-DS18198;mMesoderm-DS18357;mMuscle_Skeletal-DS18130;mMuscle_Skeletal-DS18892;mNIH_3T3-DS16900;mNIH_3T3-DS16909;mPATSKI-DS15692;mPATSKI-DS15697;mRetina-DS19060;mRetina-DS20000;mRetina-DS20004;mSpleen-DS18870;mSpleen-DS18884;mStomach-P0_DS39849;mStomach-P0_DS39852;mTN-DS13720;mTN-DS16171;mTN-DS17080;mTN-DS17082;mTR-DS13834;mTR-DS17864;mThymus-DS18819;mThymus-DS18890;mTreg-DS16358;mfBrain-DS14536;mfBrain-DS14537;mfBrain-DS15269;mfBrain-DS19690;mfLiver-DS19246;mfLiver-DS20666;midbrain-P0_DS28061;midbrain-P0_DS29479;midbrain-e10.5d_DS45299;midbrain-e10.5d_DS53205;midbrain-e11.5d_DS33935;midbrain-e14.5d_DS29597;neuraltube-e10.5d_DS53209;neuraltube-e11.5d_DS33945;neuraltube-e11.5d_DS35122;retina-e14.5d_DS28360;retina-e14.5d_DS30009;thymus-P0_DS28064;thymus-P0_DS29715;yolksac-e10.5d_DS45287
chr1	13784740	13784980	5222	embryo-e9.5d_DS45277;mKidney-DS13948;mTN-DS17080;midbrain-P0_DS28061;midbrain-e11.5d_DS33935
chr1	13787122	13787400	5223	CH12-DS22536;CH12-DS22542;MLL_AF9-DS22977;mB-DS17866;mKidney-P0_DS39910;mKidney-P0_DS39926;mLiver-P0_DS39858
chr1	13788880	13789220	5224	CH12-DS22542;MEL-DS13036;PMTPU_10c-DS21963;PMTPU_10i-DS21968;PMTPU_10i-DS21969;ZhBTc4-DS15236;forebrain-e14.5d_DS29586;hindbrain-e14.5d_DS28886;mNIH_3T3-DS16900;mTN-DS17080;midbrain-e14.5d_DS29597;thymus-P0_DS29715
chr1	13789320	13789520	5225	3T3_L1_Adipocytes-DS22742;3T3_L1_Adipocytes-DS22747;3T3_L1_PreAdipocytes-DS22637;3T3_L1_PreAdipocytes-DS22642;CH12-DS22536;CH12-DS22542;E14-DS18505;E14-DS21450;MEL-DS13036;MEL-DS13039;MEL-DS13042;MLL_AF9-DS22924;MLL_AF9-DS22977;MN1-DS30610;MN1-DS31588;MN1-DS31645;MN1-DS31652;Muller_Retina_Glia-P12_DS23706;Muller_Retina_Glia-P12_DS27620;Muller_Retina_Glia-P12_DS27625;PMTPU_10c-DS20655;PMTPU_10c-DS21963;PMTPU_10i-DS21968;PMTPU_10i-DS21969;R1-DS23677;R1-DS23701;ZhBTc4-DS15236;ZhBTc4-DS15299;ZhBTc4-DS15337;ZhBTc4-DS15497;ZhBTc4-DS15860;ZhBTc4-DS17562;ZhBTc4-DS17616;craniofacial-e10.5d_DS44757;craniofacial-e10.5d_DS53173;craniofacial-e11.5d_DS30064;craniofacial-e14.5d_DS29579;craniofacial-e14.5d_DS29581;embryo-e10.0d_DS53214;embryo-e10.5d_DS28755;embryo-e10.5d_DS28916;embryo-e10d_DS29623;embryo-e11d_DS29237;embryo-e11d_DS29242;embryo-e9.5d_DS45277;forebrain-P0_DS28085;forebrain-d11.5_DS33930;forebrain-e10.5d_DS45292;forebrain-e10.5d_DS53177;forebrain-e11.5d_DS30069;forebrain-e14.5d_DS29586;forebrain-e14.5d_DS37209;heart-e10.5d_DS44773;heart-e10.5d_DS53179;hindbrain-P0_DS28073;hindbrain-P0_DS29484;hindbrain-e10.5d_DS45296;hindbrain-e10.5d_DS53182;hindbrain-e11.5d_DS30057;hindbrain-e11.5d_DS33941;hindbrain-e14.5d_DS28886;hindbrain-e14.5d_DS29591;intestine-e14.5_DS28910;intestine-e14.5_DS29721;limb-e10.5d_DS44776;limb-e10.5d_DS53189;limb-e11.5d_DS30093;limb-e11.5d_DS35114;limb-e14.5d_DS28901;limb-e14.5d_DS29602;lung-e14.5d_DS29609;m3134-DS8497;m416B-DS14099;m416B-DS14104;mA20-DS16690;mA20-DS16695;mATn-DS17070;mATr-DS17077;mATr-DS20149;mB-DS17866;mB-DS17867;mB-DS17948;mB-DS18865;mBrain-DS11113;mBrain-DS11123;mBrain-DS11128;mBrain-DS12727;mBrain-DS13612;mBrain-DS14445;mBrain-DS14617;mCD1-DS17129;mCD1-DS17221;mCD19-DS13845;mCD19-DS16168;mCJ7-DS13094;mCJ7-DS13320;mCerebellum-DS14033;mCerebellum-DS14034;mCerebellum-DS19087;mCerebrum-DS14024;mCerebrum-DS14499;mCerebrum-DS14500;mESC_F4WT-DS17060;mESC_F4WT-DS17613;mESC_FIKO-DS17063;mESC_FIKO-DS18365;mFibroblast-DS10085;mFibroblast-DS10088;mForelimbBuds-DS18192;mForelimbBuds-DS18275;mGER-DS15395;mGER-DS15400;mGER-DS15405;mGER-DS15410;mGER-DS15420;mGenitalFatPad-DS18780;mHeart-DS17909;mHeart-DS18138;mHeart-P0_DS39823;mHeart-P0_DS39828;mHindlimbsBuds-DS18279;mIntestine_Large-DS18784;mIntestine_Large-DS19140;mKidney-DS13948;mKidney-DS17298;mKidney-P0_DS39910;mKidney-P0_DS39926;mLiver-DS14452;mLiver-DS14605;mLiver-DS16740;mLiver-DS19636;mLiver-P0_DS39858;mLiver-e11.5_DS30095B;mLung-DS14479;mLung-DS14480;mLung-DS17292;mLung-P0_DS39832;mLung-P0_DS39845;mMesoderm-DS18198;mMesoderm-DS18357;mMuscle_Skeletal-DS18130;mMuscle_Skeletal-DS18892;mNIH_3T3-DS16900;mNIH_3T3-DS16909;mPATSKI-DS15692;mPATSKI-DS15697;mRetina-DS19060;mRetina-DS20000;mRetina-DS20004;mSpleen-DS18870;mSpleen-DS18884;mStomach-P0_DS39849;mStomach-P0_DS39852;mTN-DS13720;mTN-DS16171;mTN-DS17080;mTN-DS17082;mTR-DS17864;mThymus-DS18819;mThymus-DS18890;mTreg-DS16358;mfBrain-DS14536;mfBrain-DS14537;mfBrain-DS15269;mfBrain-DS19690;mfLiver-DS19246;mfLiver-DS20666;midbrain-P0_DS28061;midbrain-P0_DS29479;midbrain-e10.5d_DS45299;midbrain-e10.5d_DS53205;midbrain-e11.5d_DS33935;midbrain-e14.5d_DS29597;neuraltube-e10.5d_DS53209;neuraltube-e11.5d_DS33945;neuraltube-e11.5d_DS35122;retina-e14.5d_DS28360;retina-e14.5d_DS30009;thymus-P0_DS28064;thymus-P0_DS29715;yolksac-e10.5d_DS45287
chr1	13790074	13790288	5226	craniofacial-e14.5d_DS29579;craniofacial-e14.5d_DS29581;embryo-e10.5d_DS28755;embryo-e11d_DS29242;forebrain-e14.5d_DS29586;hindbrain-P0_DS29484;limb-e14.5d_DS28901;limb-e14.5d_DS29602;mfBrain-DS14536;midbrain-e14.5d_DS29597;neuraltube-e11.5d_DS33945;neuraltube-e11.5d_DS35122
chr1	13795260	13795520	5227	R1-DS23677;R1-DS23701;ZhBTc4-DS15236;ZhBTc4-DS15337;ZhBTc4-DS15497;ZhBTc4-DS17562;ZhBTc4-DS17616;mCJ7-DS13094;mCJ7-DS13320;mESC_FIKO-DS17063
chr1	13798224	13798424	5228	ZhBTc4-DS15236
chr1	13802000	13802180	5229	mBrain-DS12727;mCerebrum-DS14499
chr1	13806440	13806641	5230	MN1-DS31645;mLiver-DS14605
chr1	13807906	13808082	5231	embryo-e10.0d_DS53214;embryo-e10.5d_DS28755;embryo-e10.5d_DS28916;embryo-e10d_DS29623;embryo-e11d_DS29237;embryo-e11d_DS29242;embryo-e9.5d_DS45277;hindbrain-e10.5d_DS53182;limb-e10.5d_DS44776;limb-e10.5d_DS53189;limb-e11.5d_DS30093;limb-e11.5d_DS35114;mCD1-DS17129;mCD1-DS17221;mForelimbBuds-DS18192;mForelimbBuds-DS18275;mHindlimbsBuds-DS18279;mLiver-DS14005;mLiver-DS14193;mLiver-DS14452;mLiver-DS14475;mLiver-DS14476;mLiver-DS14605;mLiver-DS14609;mLiver-DS16853;mLiver-DS19375;mLiver-DS19636;mMesoderm-DS18198;mMesoderm-DS18357;midbrain-e10.5d_DS53205;neuraltube-e10.5d_DS53209
chr1	13808400	13808712	5232	embryo-e10.5d_DS28755;embryo-e11d_DS29237;embryo-e11d_DS29242;mMesoderm-DS18198;mMesoderm-DS18357
chr1	13809977	13810173	5233	CH12-DS22542;lung-e14.5d_DS29609;mA20-DS16695;mATn-DS17070;mATr-DS20149;mB-DS17866;mCD19-DS16168;mHindlimbsBuds-DS18279;mMesoderm-DS18198;mTR-DS17864
chr1	13812360	13812560	5234
chr1	13814840	13814984	5235
chr1	13815715	13815846	5236
chr1	13824916	13825320	5237	CH12-DS22542;mB-DS17866;mB-DS17867;mB-DS18865;mCD19-DS16168;thymus-P0_DS28064
chr1	13826801	13826920	5238	3T3_L1_Adipocytes-DS22747;mHeart-DS18138
chr1	13827380	13827700	5239	R1-DS23677;ZhBTc4-DS15236;ZhBTc4-DS17562;craniofacial-e11.5d_DS30064;midbrain-e11.5d_DS33935
chr1	13827734	13827800	5240	craniofacial-e11.5d_DS30064
chr1	13827985	13828145	5241
chr1	13828940	13829260	5242	midbrain-e10.5d_DS53205
chr1	13829400	13829600	5243	hindbrain-e11.5d_DS30057;midbrain-e10.5d_DS53205
chr1	13829700	13829869	5244	midbrain-e10.5d_DS53205
chr1	13830320	13830440	5245
chr1	13830480	13831180	5246	craniofacial-e11.5d_DS30064;embryo-e10.5d_DS28755;embryo-e10.5d_DS28916;embryo-e9.5d_DS45277;hindbrain-e11.5d_DS30057;lung-e14.5d_DS29609;mCerebellum-DS19087;midbrain-e10.5d_DS53205
chr1	13831201	13831259	5247	embryo-e10.5d_DS28916
chr1	13831360	13831580	5248	limb-e10.5d_DS44776;midbrain-e10.5d_DS53205
chr1	13831720	13832200	5249	limb-e10.5d_DS44776;midbrain-e10.5d_DS53205
chr1	13832260	13832900	5250	midbrain-e10.5d_DS53205
chr1	13833040	13833160	5251
chr1	13833320	13833720	5252	mATn-DS17070;midbrain-e10.5d_DS53205
chr1	13833860	13834050	5253	midbrain-e10.5d_DS53205
chr1	13834100	13834640	5254	midbrain-e10.5d_DS53205
chr1	13835065	13835308	5255	CH12-DS22542;craniofacial-e10.5d_DS44757;craniofacial-e10.5d_DS53173;craniofacial-e11.5d_DS30064;craniofacial-e14.5d_DS29579;craniofacial-e14.5d_DS29581;embryo-e10.0d_DS53214;embryo-e10.5d_DS28755;embryo-e10.5d_DS28916;embryo-e10d_DS29623;embryo-e11d_DS29237;embryo-e11d_DS29242;embryo-e9.5d_DS45277;forebrain-P0_DS28085;forebrain-e10.5d_DS45292;forebrain-e10.5d_DS53177;forebrain-e14.5d_DS29586;hindbrain-P0_DS28073;hindbrain-P0_DS29484;hindbrain-e10.5d_DS45296;hindbrain-e10.5d_DS53182;hindbrain-e11.5d_DS30057;hindbrain-e11.5d_DS33941;hindbrain-e14.5d_DS28886;hindbrain-e14.5d_DS29591;limb-e10.5d_DS44776;limb-e10.5d_DS53189;limb-e11.5d_DS30093;limb-e11.5d_DS35114;limb-e14.5d_DS28901;limb-e14.5d_DS29602;mB-DS17866;mB-DS17948;mCD1-DS17129;mCD19-DS13845;mCD19-DS16168;mForelimbBuds-DS18192;mForelimbBuds-DS18275;mHindlimbsBuds-DS18279;mMesoderm-DS18198;mMesoderm-DS18357;mNIH_3T3-DS16900;mPATSKI-DS15692;mPATSKI-DS15697;mfBrain-DS14536;mfBrain-DS14537;mfBrain-DS15269;midbrain-P0_DS28061;midbrain-P0_DS29479;midbrain-e10.5d_DS45299;midbrain-e10.5d_DS53205;midbrain-e11.5d_DS33935;midbrain-e14.5d_DS29597;neuraltube-e10.5d_DS53209;neuraltube-e11.5d_DS33945;neuraltube-e11.5d_DS35122;retina-e14.5d_DS30009
chr1	13835520	13835840	5256	craniofacial-e14.5d_DS29579;lung-e14.5d_DS29609;midbrain-e14.5d_DS29597
chr1	13836080	13836653	5257	craniofacial-e14.5d_DS29579;embryo-e10.5d_DS28755;forebrain-e14.5d_DS29586;hindbrain-P0_DS28073;hindbrain-P0_DS29484;hindbrain-e14.5d_DS29591;mKidney-P0_DS39910;mfBrain-DS14536;midbrain-e10.5d_DS45299;midbrain-e10.5d_DS53205;midbrain-e14.5d_DS29597;neuraltube-e11.5d_DS33945
chr1	13837280	13837560	5258	midbrain-e10.5d_DS53205
chr1	13837631	13837840	5259
chr1	13838120	13838400	5260	m3134-DS8497;midbrain-e10.5d_DS53205
chr1	13838764	13838965	5261	PMTPU_10c-DS21963;midbrain-e10.5d_DS53205
chr1	13839740	13839934	5262	MLL_AF9-DS22924;R1-DS23677;ZhBTc4-DS15236;ZhBTc4-DS15337;ZhBTc4-DS17562;ZhBTc4-DS17616;mCJ7-DS13094;mCJ7-DS13320;mESC_F4WT-DS17060;mESC_FIKO-DS17063;midbrain-e10.5d_DS53205;midbrain-e11.5d_DS33935;thymus-P0_DS28064
chr1	13840080	13840320	5263	MLL_AF9-DS22924;MLL_AF9-DS22977;Muller_Retina_Glia-P12_DS27620;Muller_Retina_Glia-P12_DS27625;ZhBTc4-DS15236;craniofacial-e14.5d_DS29579;craniofacial-e14.5d_DS29581;forebrain-e14.5d_DS37209;heart-e10.5d_DS53179;hindbrain-e14.5d_DS29591;limb-e14.5d_DS29602;lung-e14.5d_DS29609;mB-DS17866;mCD19-DS16168;mHeart-P0_DS39828;mLiver-P0_DS39858;mLung-DS14479;mLung-DS14480;mLung-DS17292;mLung-P0_DS39832;mLung-P0_DS39845;mTN-DS16171;midbrain-e10.5d_DS53205;midbrain-e14.5d_DS29597;thymus-P0_DS29715
chr1	13840412	13840530	5264	hindbrain-e14.5d_DS29591
chr1	13840960	13841277	5265	midbrain-e10.5d_DS53205
chr1	13841840	13842060	5266	lung-e14.5d_DS29609;mBrain-DS12727;mfBrain-DS14536;midbrain-e10.5d_DS53205
chr1	13842415	13842640	5267	midbrain-e10.5d_DS53205;midbrain-e11.5d_DS33935
chr1	13842740	13843260	5268	midbrain-e10.5d_DS53205
chr1	13843320	13843342	5269	midbrain-e10.5d_DS53205
chr1	13843791	13844080	5270	midbrain-e10.5d_DS53205
chr1	13844340	13844657	5271	lung-e14.5d_DS29609;mA20-DS16695;midbrain-e10.5d_DS53205
chr1	13844940	13845100	5272	midbrain-e10.5d_DS53205
chr1	13845211	13845420	5273	R1-DS23677;heart-e10.5d_DS44773;midbrain-e10.5d_DS53205
chr1	13845580	13845880	5274	mTN-DS17080
chr1	13846513	13846822	5275	E14-DS18505;E14-DS21450;MLL_AF9-DS22924;MLL_AF9-DS22977;R1-DS23677;R1-DS23701;ZhBTc4-DS15236;ZhBTc4-DS15299;ZhBTc4-DS15337;ZhBTc4-DS15497;ZhBTc4-DS17562;ZhBTc4-DS17616;craniofacial-e10.5d_DS44757;craniofacial-e10.5d_DS53173;craniofacial-e11.5d_DS30064;embryo-e10.0d_DS53214;embryo-e10.5d_DS28755;embryo-e10.5d_DS28916;embryo-e10d_DS29623;embryo-e11d_DS29237;embryo-e11d_DS29242;forebrain-e10.5d_DS45292;forebrain-e10.5d_DS53177;forebrain-e11.5d_DS30069;forebrain-e14.5d_DS29586;forebrain-e14.5d_DS37209;heart-e10.5d_DS44773;hindbrain-e10.5d_DS45296;hindbrain-e10.5d_DS53182;hindbrain-e11.5d_DS33941;limb-e10.5d_DS44776;limb-e10.5d_DS53189;limb-e11.5d_DS30093;limb-e11.5d_DS35114;lung-e14.5d_DS29609;mCJ7-DS13094;mCJ7-DS13320;mESC_F4WT-DS17060;mESC_F4WT-DS17613;mESC_FIKO-DS17063;mESC_FIKO-DS18365;mForelimbBuds-DS18192;mHindlimbsBuds-DS18279;mMesoderm-DS18198;mMesoderm-DS18357;mfBrain-DS14536;neuraltube-e10.5d_DS53209;neuraltube-e11.5d_DS33945
chr1	13847113	13847180	5276	midbrain-e10.5d_DS53205
chr1	13848206	13848400	5277	midbrain-e10.5d_DS53205;midbrain-e11.5d_DS33935
chr1	13848660	13849020	5278	hindbrain-P0_DS29484;hindbrain-e14.5d_DS29591;mBrain-DS12727;mKidney-P0_DS39910;midbrain-P0_DS29479;midbrain-e10.5d_DS53205
chr1	13849180	13849414	5279	R1-DS23677;craniofacial-e14.5d_DS29579;craniofacial-e14.5d_DS29581;limb-e14.5d_DS28901;mForelimbBuds-DS18192;mGenitalFatPad-DS18780;mPATSKI-DS15692;mPATSKI-DS15697;mRetina-DS20004
chr1	13849513	13849612	5280	mFibroblast-DS10088;mKidney-P0_DS39910;mKidney-P0_DS39926;mPATSKI-DS15692
chr1	13851315	13851414	5281	MLL_AF9-DS22977;hindbrain-e14.5d_DS29591;limb-e11.5d_DS30093
chr1	13852255	13852300	5282
chr1	13854720	13854920	5283	3T3_L1_PreAdipocytes-DS22637;E14-DS21450;Muller_Retina_Glia-P12_DS23706;Muller_Retina_Glia-P12_DS27620;Muller_Retina_Glia-P12_DS27625;R1-DS23677;ZhBTc4-DS15236;ZhBTc4-DS15299;ZhBTc4-DS17562;ZhBTc4-DS17616;limb-e11.5d_DS30093;mPATSKI-DS15697
chr1	13854940	13855180	5284
chr1	13855300	13855920	5285	mTN-DS17080;midbrain-e11.5d_DS33935
chr1	13856658	13856836	5286	heart-e10.5d_DS44773
chr1	13857120	13857300	5287	3T3_L1_Adipocytes-DS22747;MN1-DS30610;MN1-DS31588;mNIH_3T3-DS16900
chr1	13857680	13857960	5288	forebrain-e14.5d_DS37209;heart-e10.5d_DS44773;limb-e11.5d_DS35114
chr1	13858540	13859101	5289	MN1-DS30610;MN1-DS31588;MN1-DS31645;MN1-DS31652;Muller_Retina_Glia-P12_DS27620;Muller_Retina_Glia-P12_DS27625;craniofacial-e11.5d_DS30064;craniofacial-e14.5d_DS29579;craniofacial-e14.5d_DS29581;forebrain-e14.5d_DS29586;forebrain-e14.5d_DS37209;heart-e10.5d_DS44773;limb-e11.5d_DS35114;mHeart-P0_DS39823;mfBrain-DS14536
chr1	13859845	13860040	5290	MN1-DS30610;MN1-DS31588;MN1-DS31645;MN1-DS31652;Muller_Retina_Glia-P12_DS27620;ZhBTc4-DS15860;ZhBTc4-DS17562;craniofacial-e14.5d_DS29579;embryo-e10.0d_DS53214;embryo-e11d_DS29237;embryo-e11d_DS29242;forebrain-e10.5d_DS53177;forebrain-e14.5d_DS29586;hindbrain-P0_DS29484;hindbrain-e14.5d_DS29591;limb-e11.5d_DS30093;limb-e11.5d_DS35114;mB-DS17866;mB-DS17867;mB-DS18865;mCD19-DS16168;mCJ7-DS13320;mForelimbBuds-DS18192;mHindlimbsBuds-DS18279;mKidney-DS13948;mKidney-P0_DS39910;mKidney-P0_DS39926;mLung-DS14479;mLung-P0_DS39832;mLung-P0_DS39845;mRetina-DS20004;mfBrain-DS14536;midbrain-e14.5d_DS29597;retina-e14.5d_DS30009
chr1	13860540	13860780	5291	forebrain-P0_DS28085;forebrain-e14.5d_DS29586;heart-e10.5d_DS44773;hindbrain-e11.5d_DS30057;limb-e11.5d_DS35114;mForelimbBuds-DS18192;mfBrain-DS14536;mfBrain-DS15269;midbrain-e11.5d_DS33935
chr1	13861117	13861460	5292	MN1-DS30610;MN1-DS31588;MN1-DS31645;MN1-DS31652;Muller_Retina_Glia-P12_DS23706;Muller_Retina_Glia-P12_DS27620;Muller_Retina_Glia-P12_DS27625;craniofacial-e10.5d_DS44757;craniofacial-e10.5d_DS53173;craniofacial-e11.5d_DS30064;craniofacial-e14.5d_DS29579;craniofacial-e14.5d_DS29581;embryo-e10.0d_DS53214;embryo-e10.5d_DS28755;embryo-e10.5d_DS28916;embryo-e10d_DS29623;embryo-e11d_DS29237;embryo-e11d_DS29242;embryo-e9.5d_DS45277;forebrain-P0_DS28085;forebrain-d11.5_DS33930;forebrain-e10.5d_DS45292;forebrain-e10.5d_DS53177;forebrain-e11.5d_DS30069;forebrain-e14.5d_DS29586;forebrain-e14.5d_DS37209;heart-e10.5d_DS44773;hindbrain-P0_DS28073;hindbrain-P0_DS29484;hindbrain-e10.5d_DS45296;hindbrain-e10.5d_DS53182;hindbrain-e11.5d_DS30057;hindbrain-e11.5d_DS33941;hindbrain-e14.5d_DS28886;hindbrain-e14.5d_DS29591;limb-e11.5d_DS30093;limb-e11.5d_DS35114;lung-e14.5d_DS29609;mCD1-DS17129;mForelimbBuds-DS18192;mForelimbBuds-DS18275;mHindlimbsBuds-DS18279;mKidney-DS13948;mKidney-DS17298;mMesoderm-DS18198;mMesoderm-DS18357;mRetina-DS20004;mfBrain-DS14536;mfBrain-DS14537;midbrain-P0_DS29479;midbrain-e10.5d_DS45299;midbrain-e10.5d_DS53205;midbrain-e11.5d_DS33935;midbrain-e14.5d_DS29597;neuraltube-e11.5d_DS33945;neuraltube-e11.5d_DS35122;retina-e14.5d_DS28360;retina-e14.5d_DS30009
chr1	13862074	13862240	5293	craniofacial-e10.5d_DS44757;craniofacial-e10.5d_DS53173;craniofacial-e11.5d_DS30064;forebrain-d11.5_DS33930;forebrain-e11.5d_DS30069;heart-e10.5d_DS44773;limb-e10.5d_DS44776;limb-e11.5d_DS35114;limb-e14.5d_DS28901;limb-e14.5d_DS29602;mForelimbBuds-DS18192;yolksac-e10.5d_DS45287
chr1	13862440	13862940	5294	craniofacial-e11.5d_DS30064;forebrain-e10.5d_DS45292;heart-e10.5d_DS44773
chr1	13863040	13863523	5295
chr1	13863815	13863995	5296	mKidney-P0_DS39910;mKidney-P0_DS39926
chr1	13864160	13864800	5297	heart-e10.5d_DS44773;midbrain-e11.5d_DS33935
chr1	13864910	13865016	5298	mBrain-DS11113;mBrain-DS12727;mCerebrum-DS14500
chr1	13865040	13865240	5299	mBrain-DS11113;mBrain-DS11123;mBrain-DS11128;mBrain-DS12727;mBrain-DS14617;mCerebrum-DS14024;mCerebrum-DS14500;mTN-DS16171
chr1	13865305	13865361	5300
chr1	13865780	13866020	5301	MLL_AF9-DS22977
chr1	13866580	13866660	5302	MLL_AF9-DS22977;heart-e10.5d_DS44773
chr1	13867226	13867282	5303	midbrain-e11.5d_DS33935
chr1	13867360	13867540	5304	heart-e10.5d_DS44773
chr1	13868280	13868386	5305	heart-e10.5d_DS44773;midbrain-e11.5d_DS33935
chr1	13869140	13869340	5306	heart-e10.5d_DS44773
chr1	13869440	13869600	5307	heart-e10.5d_DS44773;midbrain-e11.5d_DS33935
chr1	13869860	13870060	5308
chr1	13870343	13870460	5309	heart-e10.5d_DS44773;midbrain-e11.5d_DS33935
chr1	13870740	13870940	5310	forebrain-P0_DS28085;forebrain-e14.5d_DS29586;heart-e10.5d_DS44773;hindbrain-P0_DS28073;hindbrain-P0_DS29484;hindbrain-e14.5d_DS29591;mBrain-DS11113;mBrain-DS11123;mBrain-DS11128;mBrain-DS12727;mBrain-DS13612;mBrain-DS14445;mBrain-DS14617;mCerebrum-DS14024;mCerebrum-DS14499;mCerebrum-DS14500;mfBrain-DS14536;mfBrain-DS15269;midbrain-P0_DS28061;midbrain-P0_DS29479;midbrain-e11.5d_DS33935;midbrain-e14.5d_DS29597
chr1	13870980	13871168	5311	Muller_Retina_Glia-P12_DS23706;Muller_Retina_Glia-P12_DS27620;Muller_Retina_Glia-P12_DS27625;forebrain-e14.5d_DS29586;forebrain-e14.5d_DS37209;hindbrain-P0_DS28073;hindbrain-P0_DS29484;hindbrain-e14.5d_DS29591;lung-e14.5d_DS29609;mfBrain-DS14536;midbrain-P0_DS28061;midbrain-P0_DS29479;midbrain-e11.5d_DS33935;midbrain-e14.5d_DS29597
chr1	13871240	13871400	5312	heart-e10.5d_DS44773
chr1	13872000	13872077	5313	mGER-DS15415
chr1	13872600	13872853	5314	R1-DS23677;ZhBTc4-DS15236;ZhBTc4-DS15337;ZhBTc4-DS15497;ZhBTc4-DS17562;ZhBTc4-DS17616;mCJ7-DS13094;mCJ7-DS13320;mESC_F4WT-DS17060;mESC_FIKO-DS17063;mESC_FIKO-DS18365;midbrain-e11.5d_DS33935
chr1	13873240	13873360	5315	ZhBTc4-DS17562;heart-e10.5d_DS44773;midbrain-e11.5d_DS33935
chr1	13874046	13874240	5316	3T3_L1_PreAdipocytes-DS22637;CH12-DS22536;CH12-DS22542;MLL_AF9-DS22924;MLL_AF9-DS22977;MN1-DS31588;MN1-DS31652;Muller_Retina_Glia-P12_DS23706;Muller_Retina_Glia-P12_DS27620;Muller_Retina_Glia-P12_DS27625;ZhBTc4-DS15236;heart-e10.5d_DS44773;m3134-DS8368;m3134-DS8497;m416B-DS14099;m416B-DS14104;mA20-DS16690;mA20-DS16695;mB-DS17866;mB-DS17948;mB-DS18865;mCD19-DS13845;mFibroblast-DS10088;mIntestine_Large-DS19140;mLung-DS14479;mLung-DS14480;mLung-DS17292;mLung-P0_DS39832;mLung-P0_DS39845;mNIH_3T3-DS16900;mPATSKI-DS15697;mStomach-P0_DS39849;mStomach-P0_DS39852;mfLiver-DS20666
chr1	13876901	13877003	5317
chr1	13878760	13878806	5318
chr1	13879258	13879440	5319	3T3_L1_PreAdipocytes-DS22637;MN1-DS31652;Muller_Retina_Glia-P12_DS23706;Muller_Retina_Glia-P12_DS27620;Muller_Retina_Glia-P12_DS27625;intestine-e14.5_DS28910;m3134-DS8497;m416B-DS14099;mFibroblast-DS10088;mKidney-DS13948;mLiver-DS14004;mLiver-DS14005;mLiver-DS14193;mLiver-DS14452;mLiver-DS14455;mLiver-DS14475;mLiver-DS14476;mLiver-DS14605;mLiver-DS14609;mLiver-DS16740;mLiver-DS16853;mLiver-DS19375;mLiver-DS19636;mLung-DS14479
chr1	13880230	13880300	5320	intestine-e14.5_DS28910
chr1	13880860	13880920	5321	heart-e10.5d_DS44773
chr1	13880930	13881200	5322	intestine-e14.5_DS28910
chr1	13881240	13881440	5323	limb-e11.5d_DS30093;neuraltube-e11.5d_DS33945
chr1	13881478	13881640	5324	craniofacial-e11.5d_DS30064;embryo-e10.5d_DS28755;embryo-e10.5d_DS28916;embryo-e11d_DS29237;embryo-e11d_DS29242;limb-e11.5d_DS30093;limb-e11.5d_DS35114;mMesoderm-DS18357
chr1	13881800	13882390	5325	embryo-e10.5d_DS28916;embryo-e11d_DS29237;intestine-e14.5_DS28910;limb-e11.5d_DS30093;limb-e11.5d_DS35114
chr1	13897386	13897520	5326	mESC_F4WT-DS17060;mESC_FIKO-DS17063
chr1	13901691	13901980	5327	Muller_Retina_Glia-P12_DS23706;Muller_Retina_Glia-P12_DS27620;craniofacial-e14.5d_DS29579;craniofacial-e14.5d_DS29581;forebrain-P0_DS28085;mBrain-DS12727;mKidney-P0_DS39910;mKidney-P0_DS39926;mPATSKI-DS15692;mPATSKI-DS15697;midbrain-e14.5d_DS29597
chr1	13903640	13904100	5328	Muller_Retina_Glia-P12_DS23706;Muller_Retina_Glia-P12_DS27620;Muller_Retina_Glia-P12_DS27625;embryo-e9.5d_DS45277;limb-e10.5d_DS53189
chr1	13905180	13905418	5329	MN1-DS30610;MN1-DS31588;MN1-DS31645;MN1-DS31652;Muller_Retina_Glia-P12_DS23706;Muller_Retina_Glia-P12_DS27620;Muller_Retina_Glia-P12_DS27625;craniofacial-e11.5d_DS30064;mRetina-DS20004
chr1	13911850	13911914	5330	Muller_Retina_Glia-P12_DS23706;Muller_Retina_Glia-P12_DS27625;heart-e10.5d_DS44773
chr1	13912400	13912582	5331	craniofacial-e10.5d_DS44757;embryo-e10.5d_DS28916;embryo-e11d_DS29237;embryo-e11d_DS29242;hindbrain-e10.5d_DS53182;limb-e11.5d_DS30093;limb-e11.5d_DS35114;mBrain-DS12727;mBrain-DS14617;mMesoderm-DS18198
chr1	13914304	13914366	5332	Muller_Retina_Glia-P12_DS27620;mBrain-DS11123;mBrain-DS12727
chr1	13914369	13914510	5333	Muller_Retina_Glia-P12_DS23706;Muller_Retina_Glia-P12_DS27620;Muller_Retina_Glia-P12_DS27625;mBrain-DS11123;mBrain-DS12727;mNIH_3T3-DS16900
chr1	13915180	13915296	5334
chr1	13915320	13915520	5335	3T3_L1_PreAdipocytes-DS22637;CH12-DS22536;CH12-DS22542;MEL-DS13036;MEL-DS13042;MLL_AF9-DS22977;MN1-DS30610;MN1-DS31588;MN1-DS31645;MN1-DS31652;R1-DS23677;m416B-DS14099;mNIH_3T3-DS16900
chr1	13916940	13917220	5336	Muller_Retina_Glia-P12_DS23706;Muller_Retina_Glia-P12_DS27620;Muller_Retina_Glia-P12_DS27625
chr1	13926060	13926300	5337	3T3_L1_PreAdipocytes-DS22637;Muller_Retina_Glia-P12_DS23706;Muller_Retina_Glia-P12_DS27620;Muller_Retina_Glia-P12_DS27625;heart-e10.5d_DS44773;heart-e10.5d_DS53179;lung-e14.5d_DS29609;mBrain-DS12727;mBrain-DS13612;mCerebrum-DS14500;mHeart-DS18138;mHeart-P0_DS39823;mLung-DS14479;mPATSKI-DS15692;mPATSKI-DS15697
chr1	13926960	13927180	5338	MN1-DS30610;MN1-DS31645;craniofacial-e14.5d_DS29579;lung-e14.5d_DS29609;mLung-DS14479;mLung-P0_DS39845
chr1	13927444	13927500	5339	craniofacial-e14.5d_DS29579;lung-e14.5d_DS29609
chr1	13928055	13928213	5340	craniofacial-e11.5d_DS30064;craniofacial-e14.5d_DS29579;craniofacial-e14.5d_DS29581;embryo-e10.5d_DS28916;embryo-e11d_DS29237;embryo-e11d_DS29242;limb-e10.5d_DS44776;limb-e11.5d_DS30093;limb-e11.5d_DS35114;limb-e14.5d_DS28901;limb-e14.5d_DS29602;mForelimbBuds-DS18192;mForelimbBuds-DS18275;mHeart-P0_DS39823;mHindlimbsBuds-DS18279;mLung-P0_DS39832;mLung-P0_DS39845;mMesoderm-DS18198
chr1	13928240	13928540	5341	MLL_AF9-DS22977;mKidney-P0_DS39926;mLung-P0_DS39832;mPATSKI-DS15697
chr1	13928640	13929020	5342	lung-e14.5d_DS29609;mFibroblast-DS10088;mLung-DS14479;mLung-DS14480;mLung-DS17292;mLung-P0_DS39832;mLung-P0_DS39845
chr1	13929171	13929223	5343	MN1-DS31645;craniofacial-e14.5d_DS29579;craniofacial-e14.5d_DS29581;lung-e14.5d_DS29609;mLung-P0_DS39845
chr1	13929488	13929597	5344	lung-e14.5d_DS29609;mB-DS17866
chr1	13931040	13931260	5345	E14-DS21450;R1-DS23677;R1-DS23701;ZhBTc4-DS15236;ZhBTc4-DS15299;ZhBTc4-DS15337;ZhBTc4-DS17562;ZhBTc4-DS17616;embryo-e11d_DS29237;mCJ7-DS13094;mCJ7-DS13320
chr1	13931280	13931620	5346	embryo-e10.5d_DS28916;limb-e11.5d_DS35114;mForelimbBuds-DS18192
chr1	13931663	13931782	5347	Muller_Retina_Glia-P12_DS27620;Muller_Retina_Glia-P12_DS27625;lung-e14.5d_DS29609;mForelimbBuds-DS18192
chr1	13935100	13935291	5348	craniofacial-e10.5d_DS44757;craniofacial-e11.5d_DS30064;embryo-e10.0d_DS53214;embryo-e10.5d_DS28755;embryo-e10.5d_DS28916;embryo-e10d_DS29623;embryo-e11d_DS29237;embryo-e11d_DS29242;embryo-e9.5d_DS45277;forebrain-e14.5d_DS29586;forebrain-e14.5d_DS37209;limb-e10.5d_DS44776;limb-e11.5d_DS30093;limb-e11.5d_DS35114;mForelimbBuds-DS18192;mForelimbBuds-DS18275;mHindlimbsBuds-DS18279;mMesoderm-DS18198;mMesoderm-DS18357;mfBrain-DS14536;midbrain-e10.5d_DS53205;yolksac-e10.5d_DS45287
chr1	13936158	13936400	5349	MN1-DS31645;MN1-DS31652;Muller_Retina_Glia-P12_DS23706;craniofacial-e14.5d_DS29579;craniofacial-e14.5d_DS29581;embryo-e10.5d_DS28755;embryo-e10.5d_DS28916;embryo-e11d_DS29237;embryo-e11d_DS29242;embryo-e9.5d_DS45277;forebrain-P0_DS28085;forebrain-e14.5d_DS29586;forebrain-e14.5d_DS37209;hindbrain-P0_DS28073;hindbrain-P0_DS29484;hindbrain-e11.5d_DS33941;hindbrain-e14.5d_DS28886;hindbrain-e14.5d_DS29591;limb-e11.5d_DS30093;limb-e14.5d_DS28901;limb-e14.5d_DS29602;lung-e14.5d_DS29609;mBrain-DS12727;mCD1-DS17129;mCerebrum-DS14024;mMesoderm-DS18198;mMesoderm-DS18357;mNIH_3T3-DS16900;mfBrain-DS14536;mfBrain-DS14537;mfBrain-DS15269;mfBrain-DS19690;midbrain-P0_DS28061;midbrain-P0_DS29479;midbrain-e14.5d_DS29597;neuraltube-e11.5d_DS33945;neuraltube-e11.5d_DS35122
chr1	13936500	13936524	5350
chr1	13938460	13938660	5351	R1-DS23677;ZhBTc4-DS15337;ZhBTc4-DS17616;forebrain-e14.5d_DS29586;mBrain-DS12727;mCJ7-DS13094;mCJ7-DS13320;mfBrain-DS14536;midbrain-e14.5d_DS29597
chr1	13938863	13938962	5352	lung-e14.5d_DS29609
chr1	13940960	13941001	5353	ZhBTc4-DS15236;forebrain-e11.5d_DS30069;hindbrain-e10.5d_DS53182;mStomach-P0_DS39849;mStomach-P0_DS39852
chr1	13941460	13941680	5354	E14-DS21450;R1-DS23677;ZhBTc4-DS15236;ZhBTc4-DS15299;ZhBTc4-DS15337;ZhBTc4-DS15497;ZhBTc4-DS17562;ZhBTc4-DS17616;forebrain-e11.5d_DS30069;mCJ7-DS13094;mCJ7-DS13320
chr1	13941740	13941934	5355	R1-DS23677;ZhBTc4-DS15236;ZhBTc4-DS15299;ZhBTc4-DS15337;ZhBTc4-DS17616;mCJ7-DS13094;mCJ7-DS13320
chr1	13942070	13942200	5356	ZhBTc4-DS15236;ZhBTc4-DS17562;ZhBTc4-DS17616
chr1	13942380	13942660	5357	PMTPU_10i-DS21968;ZhBTc4-DS15236;ZhBTc4-DS15337;ZhBTc4-DS17562;ZhBTc4-DS17616;mCJ7-DS13094;mCJ7-DS13320
chr1	13947367	13947568	5358	MLL_AF9-DS22977
chr1	13949360	13949560	5359	MLL_AF9-DS22977
chr1	13953760	13954100	5360	mBrain-DS12727
chr1	13955996	13956220	5361
chr1	13960700	13960838	5362
chr1	13961087	13961305	5363	E14-DS18505;R1-DS23677;ZhBTc4-DS15236;ZhBTc4-DS17562;ZhBTc4-DS17616;m3134-DS8497;mATn-DS17070;mCJ7-DS13320;mESC_FIKO-DS17063;mESC_FIKO-DS18365
chr1	13977374	13977502	5364	mLung-DS14479;mLung-DS14480;mLung-DS17292;mLung-P0_DS39832;mLung-P0_DS39845
chr1	13978740	13978960	5365	MLL_AF9-DS22977;mLung-DS14479;mLung-DS17292;mLung-P0_DS39845
chr1	13979422	13979643	5366	3T3_L1_PreAdipocytes-DS22637;mLung-DS14479;mLung-P0_DS39845
chr1	13980254	13980323	5367	craniofacial-e14.5d_DS29579
chr1	13980360	13980600	5368	CH12-DS22536;CH12-DS22542;MLL_AF9-DS22924;MLL_AF9-DS22977;ZhBTc4-DS15860;mA20-DS16690;mA20-DS16695;mB-DS17866;mB-DS17867;mB-DS17948;mB-DS18865;mCD19-DS13845;mCD19-DS16168;mHeart-DS18138;mKidney-DS13948;mLiver-DS14605;mLiver-P0_DS39858;mLung-DS14479;mLung-P0_DS39845;mSpleen-DS18870;mSpleen-DS18884;mTreg-DS16358
chr1	13983357	13983560	5369	mLung-DS14479;mLung-P0_DS39845
chr1	13984940	13985122	5370	CH12-DS22542;MLL_AF9-DS22977;PMTPU_10i-DS21968;ZhBTc4-DS15860;mA20-DS16690;mA20-DS16695;mB-DS17866;mB-DS17948;mB-DS18865;mCD19-DS13845;mCD19-DS16168;mLung-DS14479;mSpleen-DS18884
chr1	13985483	13985606	5371	mB-DS17866;mCD19-DS16168
chr1	13989600	13989820	5372	craniofacial-e14.5d_DS29579;limb-e14.5d_DS28901;limb-e14.5d_DS29602
chr1	13992066	13992680	5373	MLL_AF9-DS22977;MN1-DS31588;PMTPU_10i-DS21968;embryo-e10.5d_DS28755;embryo-e10.5d_DS28916;embryo-e11d_DS29237;embryo-e11d_DS29242;embryo-e9.5d_DS45277;mHindlimbsBuds-DS18279;mKidney-P0_DS39910;mKidney-P0_DS39926;mMesoderm-DS18198;mMesoderm-DS18357
chr1	13993005	13993296	5374	craniofacial-e10.5d_DS53173;craniofacial-e11.5d_DS30064;craniofacial-e14.5d_DS29579;craniofacial-e14.5d_DS29581;embryo-e10.0d_DS53214;embryo-e10.5d_DS28755;embryo-e10.5d_DS28916;embryo-e10d_DS29623;embryo-e11d_DS29237;embryo-e11d_DS29242;embryo-e9.5d_DS45277;forebrain-P0_DS28085;forebrain-e14.5d_DS29586;hindbrain-P0_DS28073;hindbrain-P0_DS29484;hindbrain-e10.5d_DS45296;hindbrain-e10.5d_DS53182;hindbrain-e11.5d_DS30057;hindbrain-e11.5d_DS33941;hindbrain-e14.5d_DS28886;hindbrain-e14.5d_DS29591;limb-e11.5d_DS30093;limb-e14.5d_DS28901;lung-e14.5d_DS29609;mBrain-DS12727;mForelimbBuds-DS18192;mForelimbBuds-DS18275;mHindlimbsBuds-DS18279;mKidney-P0_DS39910;mKidney-P0_DS39926;mMesoderm-DS18198;mMesoderm-DS18357;mRetina-DS20004;mfBrain-DS14536;midbrain-P0_DS28061;midbrain-P0_DS29479;midbrain-e10.5d_DS45299;midbrain-e10.5d_DS53205;midbrain-e11.5d_DS33935;midbrain-e14.5d_DS29597;neuraltube-e10.5d_DS53209;neuraltube-e11.5d_DS33945;neuraltube-e11.5d_DS35122;retina-e14.5d_DS30009
chr1	13994215	13994420	5375	MLL_AF9-DS22977;m416B-DS14099;m416B-DS14104;mATr-DS20149;mB-DS17866;mThymus-DS18819;mThymus-DS18890
chr1	13996523	13996759	5376	embryo-e10.5d_DS28755;mRetina-DS20004;retina-e14.5d_DS30009
chr1	13998017	13998187	5377	Muller_Retina_Glia-P12_DS27620;Muller_Retina_Glia-P12_DS27625;mCerebrum-DS14024
chr1	13998330	13998520	5378	3T3_L1_Adipocytes-DS22742;3T3_L1_Adipocytes-DS22747;3T3_L1_PreAdipocytes-DS22637;MN1-DS31588;MN1-DS31645;craniofacial-e14.5d_DS29579;craniofacial-e14.5d_DS29581;forebrain-P0_DS28085;limb-e14.5d_DS28901;limb-e14.5d_DS29602;lung-e14.5d_DS29609;mFatPad-DS14020;mFatPad-DS14021;mFibroblast-DS10085;mFibroblast-DS10088;mGenitalFatPad-DS18780;mLung-DS14479;mLung-P0_DS39832;mLung-P0_DS39845
chr1	13999218	13999410	5379	R1-DS23677;ZhBTc4-DS15236;forebrain-P0_DS28085;hindbrain-P0_DS28073;lung-e14.5d_DS29609;mLung-DS14479;mLung-P0_DS39845;mfBrain-DS14536
chr1	14000032	14000240	5380	mLung-DS14479;mLung-P0_DS39845
chr1	14000880	14001160	5381	3T3_L1_PreAdipocytes-DS22637;E14-DS21450;Muller_Retina_Glia-P12_DS23706;Muller_Retina_Glia-P12_DS27620;Muller_Retina_Glia-P12_DS27625;craniofacial-e14.5d_DS29579;craniofacial-e14.5d_DS29581;forebrain-P0_DS28085;forebrain-e14.5d_DS29586;hindbrain-P0_DS28073;hindbrain-P0_DS29484;hindbrain-e14.5d_DS28886;hindbrain-e14.5d_DS29591;mBrain-DS12727;mCerebellum-DS14033;mCerebellum-DS14034;mCerebellum-DS19087;mESC_F4WT-DS17613;mFatPad-DS14020;mFatPad-DS14021;mFibroblast-DS10085;mFibroblast-DS10088;mGenitalFatPad-DS18780;mLiver-DS14452;mLiver-DS14476;mLiver-DS14605;mLung-DS14479;mLung-DS14480;mLung-P0_DS39832;mLung-P0_DS39845;mfBrain-DS14536;mfBrain-DS14537;mfBrain-DS15269;midbrain-P0_DS29479;midbrain-e14.5d_DS29597
chr1	14001500	14001720	5382	3T3_L1_Adipocytes-DS22742;3T3_L1_Adipocytes-DS22747;3T3_L1_PreAdipocytes-DS22637;3T3_L1_PreAdipocytes-DS22642;MN1-DS31588;MN1-DS31645;MN1-DS31652;Muller_Retina_Glia-P12_DS23706;Muller_Retina_Glia-P12_DS27620;Muller_Retina_Glia-P12_DS27625;ZhBTc4-DS15236;ZhBTc4-DS17616;craniofacial-e14.5d_DS29579;craniofacial-e14.5d_DS29581;embryo-e10.0d_DS53214;forebrain-P0_DS28085;forebrain-e14.5d_DS29586;forebrain-e14.5d_DS37209;hindbrain-P0_DS28073;hindbrain-P0_DS29484;hindbrain-e14.5d_DS28886;hindbrain-e14.5d_DS29591;limb-e14.5d_DS28901;limb-e14.5d_DS29602;lung-e14.5d_DS29609;m3134-DS8497;mBrain-DS11113;mBrain-DS11123;mBrain-DS11128;mBrain-DS12727;mBrain-DS14617;mCJ7-DS13320;mCerebellum-DS14033;mCerebellum-DS14034;mCerebellum-DS19087;mFatPad-DS14020;mFatPad-DS14021;mFibroblast-DS10085;mFibroblast-DS10088;mGenitalFatPad-DS18780;mHeart-DS18138;mKidney-DS13948;mKidney-DS17298;mLiver-DS14193;mLiver-DS14452;mLiver-DS14455;mLiver-DS14475;mLiver-DS14476;mLiver-DS14605;mLiver-DS14609;mLiver-DS16740;mLiver-DS19375;mLiver-DS19636;mLung-DS14479;mLung-DS14480;mLung-DS17292;mLung-P0_DS39832;mLung-P0_DS39845;mMuscle_Skeletal-DS18130;mNIH_3T3-DS16900;mNIH_3T3-DS16909;mPATSKI-DS15692;mPATSKI-DS15697;mStomach-P0_DS39849;mStomach-P0_DS39852;mfBrain-DS14536;mfBrain-DS14537;midbrain-P0_DS28061;midbrain-P0_DS29479;midbrain-e14.5d_DS29597
chr1	14001772	14002354	5383	3T3_L1_PreAdipocytes-DS22637;Muller_Retina_Glia-P12_DS23706;Muller_Retina_Glia-P12_DS27620;Muller_Retina_Glia-P12_DS27625;R1-DS23677;ZhBTc4-DS15236;ZhBTc4-DS15299;ZhBTc4-DS17562;forebrain-e14.5d_DS29586;mFatPad-DS14020;mGenitalFatPad-DS18780;mLung-DS14479
chr1	14002659	14002840	5384	3T3_L1_Adipocytes-DS22747;3T3_L1_PreAdipocytes-DS22637;MN1-DS30610;MN1-DS31588;MN1-DS31645;Muller_Retina_Glia-P12_DS23706;Muller_Retina_Glia-P12_DS27620;Muller_Retina_Glia-P12_DS27625;R1-DS23677;ZhBTc4-DS15236;ZhBTc4-DS15299;ZhBTc4-DS17562;ZhBTc4-DS17616;craniofacial-e14.5d_DS29579;craniofacial-e14.5d_DS29581;embryo-e10.5d_DS28755;embryo-e10.5d_DS28916;embryo-e10d_DS29623;embryo-e11d_DS29237;forebrain-e14.5d_DS29586;hindbrain-P0_DS29484;limb-e14.5d_DS28901;limb-e14.5d_DS29602;lung-e14.5d_DS29609;mCJ7-DS13320;mCerebellum-DS19087;mFatPad-DS14020;mFatPad-DS14021;mGenitalFatPad-DS18780;mLung-DS14479;mLung-P0_DS39845;mNIH_3T3-DS16900;mPATSKI-DS15697;mRetina-DS20000;mRetina-DS20004;mfBrain-DS14536;midbrain-P0_DS29479
chr1	14004024	14004220	5385	mRetina-DS20004
chr1	14004618	14004754	5386	craniofacial-e10.5d_DS44757;embryo-e11d_DS29242;mForelimbBuds-DS18192
chr1	14004900	14005081	5387	CH12-DS22536;CH12-DS22542;ZhBTc4-DS15236;craniofacial-e10.5d_DS44757;craniofacial-e10.5d_DS53173;craniofacial-e11.5d_DS30064;embryo-e10.0d_DS53214;embryo-e10.5d_DS28755;embryo-e10.5d_DS28916;embryo-e11d_DS29242;embryo-e9.5d_DS45277;hindbrain-e10.5d_DS53182;limb-e11.5d_DS35114;mB-DS17866;mForelimbBuds-DS18192;mKidney-P0_DS39910;mKidney-P0_DS39926;mLiver-P0_DS39858;mMesoderm-DS18357;neuraltube-e11.5d_DS33945
chr1	14005554	14005720	5388
chr1	14009100	14009320	5389	Muller_Retina_Glia-P12_DS23706;Muller_Retina_Glia-P12_DS27620;Muller_Retina_Glia-P12_DS27625;mBrain-DS12727;mCerebrum-DS14500;mKidney-P0_DS39910;mKidney-P0_DS39926;mPATSKI-DS15697;mfBrain-DS14536
chr1	14010000	14010069	5390	mfBrain-DS14536
chr1	14010840	14011084	5391	3T3_L1_PreAdipocytes-DS22637;MLL_AF9-DS22977;Muller_Retina_Glia-P12_DS23706;Muller_Retina_Glia-P12_DS27620;Muller_Retina_Glia-P12_DS27625;craniofacial-e14.5d_DS29579;craniofacial-e14.5d_DS29581;limb-e14.5d_DS28901;lung-e14.5d_DS29609;m3134-DS8497;mFibroblast-DS10085;mFibroblast-DS10088;mLung-DS14479;mLung-DS14480;mLung-DS17292;mLung-P0_DS39832;mLung-P0_DS39845;mNIH_3T3-DS16900;mPATSKI-DS15692;mPATSKI-DS15697;mfBrain-DS14536
chr1	14011588	14011820	5392	3T3_L1_PreAdipocytes-DS22637;Muller_Retina_Glia-P12_DS23706;Muller_Retina_Glia-P12_DS27620;Muller_Retina_Glia-P12_DS27625;ZhBTc4-DS17562;ZhBTc4-DS17616;craniofacial-e10.5d_DS44757;craniofacial-e11.5d_DS30064;craniofacial-e14.5d_DS29579;craniofacial-e14.5d_DS29581;embryo-e10.5d_DS28755;embryo-e11d_DS29242;forebrain-d11.5_DS33930;forebrain-e14.5d_DS29586;forebrain-e14.5d_DS37209;hindbrain-P0_DS29484;hindbrain-e10.5d_DS53182;limb-e14.5d_DS28901;limb-e14.5d_DS29602;lung-e14.5d_DS29609;m3134-DS8497;mBrain-DS12727;mCerebellum-DS14033;mCerebellum-DS14034;mCerebellum-DS19087;mFibroblast-DS10085;mFibroblast-DS10088;mForelimbBuds-DS18192;mHeart-DS18138;mKidney-DS13948;mLung-DS14479;mMuscle_Skeletal-DS18130;mNIH_3T3-DS16900;mPATSKI-DS15692;mPATSKI-DS15697;mfBrain-DS14536;midbrain-P0_DS29479;midbrain-e14.5d_DS29597
chr1	14012173	14012233	5393	mCerebellum-DS19087
chr1	14012551	14012832	5394	mPATSKI-DS15697
chr1	14013560	14013800	5395	hindbrain-e11.5d_DS30057;mLung-DS14479
chr1	14015434	14015528	5396	Muller_Retina_Glia-P12_DS27620;Muller_Retina_Glia-P12_DS27625;mATn-DS17070
chr1	14016960	14017180	5397	CH12-DS22536;CH12-DS22542;MLL_AF9-DS22977;MN1-DS31652;Muller_Retina_Glia-P12_DS23706;Muller_Retina_Glia-P12_DS27620;Muller_Retina_Glia-P12_DS27625;R1-DS23677;embryo-e10.5d_DS28755;forebrain-P0_DS28085;hindbrain-P0_DS29484;mB-DS17866;mCD19-DS16168;mLung-DS14479;mfBrain-DS14536;midbrain-P0_DS29479
chr1	14017380	14017640	5398	Muller_Retina_Glia-P12_DS27620;Muller_Retina_Glia-P12_DS27625
chr1	14022040	14022240	5399	PMTPU_10i-DS21968
chr1	14024089	14024290	5400	Muller_Retina_Glia-P12_DS27620;Muller_Retina_Glia-P12_DS27625
chr1	14026679	14026760	5401
chr1	14026763	14026847	5402	ZhBTc4-DS15497
chr1	14027040	14027260	5403	E14-DS18505;E14-DS21450;R1-DS23677;ZhBTc4-DS15236;ZhBTc4-DS15337;ZhBTc4-DS17562;ZhBTc4-DS17616;lung-e14.5d_DS29609;mCJ7-DS13094;mCJ7-DS13320;mESC_F4WT-DS17060;mESC_FIKO-DS17063;mESC_FIKO-DS18365;mLung-DS14479;mLung-P0_DS39845
chr1	14036260	14036409	5404	craniofacial-e11.5d_DS30064;craniofacial-e14.5d_DS29579;craniofacial-e14.5d_DS29581;hindbrain-e14.5d_DS28886;limb-e14.5d_DS28901;limb-e14.5d_DS29602;lung-e14.5d_DS29609;mKidney-P0_DS39910;mKidney-P0_DS39926
chr1	14037495	14037634	5405	mPATSKI-DS15697
chr1	14038054	14038300	5406	MN1-DS30610;MN1-DS31588;MN1-DS31645;MN1-DS31652;hindbrain-e14.5d_DS28886
chr1	14041820	14042080	5407	ZhBTc4-DS15236;ZhBTc4-DS17562;lung-e14.5d_DS29609
chr1	14043940	14044140	5408	craniofacial-e11.5d_DS30064;craniofacial-e14.5d_DS29579;limb-e11.5d_DS35114
chr1	14045214	14045349	5409
chr1	14052400	14052660	5410	Muller_Retina_Glia-P12_DS23706;Muller_Retina_Glia-P12_DS27620;Muller_Retina_Glia-P12_DS27625
chr1	14052821	14052900	5411	ZhBTc4-DS17562;craniofacial-e10.5d_DS53173;embryo-e10.0d_DS53214;embryo-e10.5d_DS28755;embryo-e11d_DS29237;embryo-e11d_DS29242;forebrain-e10.5d_DS45292;hindbrain-e10.5d_DS45296;hindbrain-e10.5d_DS53182;hindbrain-e11.5d_DS33941;neuraltube-e11.5d_DS35122
chr1	14052915	14053126	5412	ZhBTc4-DS17562;craniofacial-e10.5d_DS44757;craniofacial-e10.5d_DS53173;embryo-e10.0d_DS53214;embryo-e10.5d_DS28755;embryo-e10.5d_DS28916;embryo-e10d_DS29623;embryo-e11d_DS29237;embryo-e11d_DS29242;forebrain-e10.5d_DS45292;hindbrain-e10.5d_DS45296;hindbrain-e10.5d_DS53182;hindbrain-e11.5d_DS33941;hindbrain-e14.5d_DS29591;mMesoderm-DS18198;midbrain-e11.5d_DS33935;neuraltube-e11.5d_DS33945;neuraltube-e11.5d_DS35122
chr1	14053440	14053680	5413	Muller_Retina_Glia-P12_DS23706;Muller_Retina_Glia-P12_DS27620;Muller_Retina_Glia-P12_DS27625
chr1	14054144	14054315	5414	Muller_Retina_Glia-P12_DS23706;Muller_Retina_Glia-P12_DS27620;Muller_Retina_Glia-P12_DS27625;craniofacial-e10.5d_DS44757;craniofacial-e10.5d_DS53173;craniofacial-e11.5d_DS30064;embryo-e10.0d_DS53214;embryo-e10.5d_DS28755;embryo-e10.5d_DS28916;embryo-e10d_DS29623;embryo-e11d_DS29237;embryo-e11d_DS29242;forebrain-e10.5d_DS53177;forebrain-e11.5d_DS30069;hindbrain-e10.5d_DS53182;limb-e10.5d_DS53189;limb-e11.5d_DS30093;limb-e11.5d_DS35114;mForelimbBuds-DS18192;mForelimbBuds-DS18275;mHindlimbsBuds-DS18279;mMesoderm-DS18198
chr1	14058304	14058401	5415	ZhBTc4-DS17562;ZhBTc4-DS17616;craniofacial-e14.5d_DS29579
chr1	14058504	14058561	5416	Muller_Retina_Glia-P12_DS27625;ZhBTc4-DS15299
chr1	14062740	14062876	5417	mLung-DS14479
chr1	14064840	14065220	5418	CH12-DS22536;CH12-DS22542;ZhBTc4-DS15860;mA20-DS16690;mA20-DS16695;mB-DS17866;mB-DS17867;mB-DS17948;mB-DS18865;mCD19-DS13845;mCD19-DS16168;mKidney-DS13948;mKidney-DS17298;mSpleen-DS18870;mSpleen-DS18884
chr1	14070544	14070679	5419	3T3_L1_Adipocytes-DS22747
chr1	14075970	14076360	5420	limb-e11.5d_DS35114;limb-e14.5d_DS28901;limb-e14.5d_DS29602;mKidney-P0_DS39926
chr1	14078948	14079028	5421
chr1	14079520	14079840	5422	R1-DS23677;R1-DS23701;ZhBTc4-DS15236;ZhBTc4-DS17616;embryo-e10.0d_DS53214;mCJ7-DS13094;mCJ7-DS13320;mESC_FIKO-DS17063;midbrain-e11.5d_DS33935
chr1	14079940	14080153	5423	R1-DS23677;ZhBTc4-DS15236;ZhBTc4-DS17616;midbrain-e11.5d_DS33935
chr1	14080420	14080620	5424	R1-DS23677;ZhBTc4-DS17616
chr1	14085093	14085176	5425	mESC_F4WT-DS17613
chr1	14095380	14095448	5426	midbrain-e11.5d_DS33935
chr1	14095720	14095920	5427	MEL-DS13036;MLL_AF9-DS22924;MLL_AF9-DS22977;PMTPU_10c-DS21963;PMTPU_10i-DS21968;ZhBTc4-DS15236;mB-DS17866;midbrain-e11.5d_DS33935
chr1	14097900	14098113	5428	E14-DS18505;E14-DS21450;Muller_Retina_Glia-P12_DS23706;Muller_Retina_Glia-P12_DS27620;Muller_Retina_Glia-P12_DS27625;R1-DS23677;R1-DS23701;ZhBTc4-DS15236;ZhBTc4-DS17562;ZhBTc4-DS17616;craniofacial-e10.5d_DS44757;craniofacial-e10.5d_DS53173;craniofacial-e11.5d_DS30064;craniofacial-e14.5d_DS29579;craniofacial-e14.5d_DS29581;embryo-e10.0d_DS53214;embryo-e10.5d_DS28755;embryo-e10.5d_DS28916;embryo-e10d_DS29623;embryo-e11d_DS29237;embryo-e11d_DS29242;embryo-e9.5d_DS45277;forebrain-d11.5_DS33930;forebrain-e10.5d_DS45292;forebrain-e10.5d_DS53177;forebrain-e11.5d_DS30069;forebrain-e14.5d_DS29586;forebrain-e14.5d_DS37209;heart-e10.5d_DS53179;hindbrain-P0_DS28073;hindbrain-P0_DS29484;hindbrain-e10.5d_DS45296;hindbrain-e10.5d_DS53182;hindbrain-e11.5d_DS30057;hindbrain-e11.5d_DS33941;hindbrain-e14.5d_DS29591;limb-e11.5d_DS30093;limb-e11.5d_DS35114;mCD1-DS17129;mCJ7-DS13320;mForelimbBuds-DS18192;mMesoderm-DS18198;mMesoderm-DS18357;mPATSKI-DS15697;mRetina-DS20004;mfBrain-DS14536;midbrain-P0_DS28061;midbrain-P0_DS29479;midbrain-e10.5d_DS45299;midbrain-e10.5d_DS53205;midbrain-e11.5d_DS33935;midbrain-e14.5d_DS29597;neuraltube-e10.5d_DS53209;neuraltube-e11.5d_DS33945;neuraltube-e11.5d_DS35122;retina-e14.5d_DS28360;retina-e14.5d_DS30009
chr1	14098560	14098758	5429	Muller_Retina_Glia-P12_DS23706;Muller_Retina_Glia-P12_DS27620;Muller_Retina_Glia-P12_DS27625;embryo-e10.0d_DS53214;embryo-e10d_DS29623;embryo-e11d_DS29237;embryo-e11d_DS29242;embryo-e9.5d_DS45277;hindbrain-P0_DS29484;hindbrain-e14.5d_DS29591;limb-e11.5d_DS35114;mForelimbBuds-DS18192;mHindlimbsBuds-DS18279;mfBrain-DS14536;midbrain-e14.5d_DS29597
chr1	14099111	14099340	5430	Muller_Retina_Glia-P12_DS27625;craniofacial-e10.5d_DS44757;craniofacial-e10.5d_DS53173;craniofacial-e11.5d_DS30064;craniofacial-e14.5d_DS29579;craniofacial-e14.5d_DS29581;embryo-e10.0d_DS53214;embryo-e10.5d_DS28755;embryo-e10.5d_DS28916;embryo-e10d_DS29623;embryo-e11d_DS29237;embryo-e11d_DS29242;embryo-e9.5d_DS45277;forebrain-d11.5_DS33930;forebrain-e14.5d_DS29586;heart-e10.5d_DS53179;hindbrain-P0_DS29484;hindbrain-e10.5d_DS53182;hindbrain-e11.5d_DS30057;hindbrain-e14.5d_DS28886;hindbrain-e14.5d_DS29591;mATn-DS17070;mMesoderm-DS18198;mMesoderm-DS18357;mfBrain-DS14536;midbrain-P0_DS28061;midbrain-P0_DS29479;midbrain-e11.5d_DS33935;midbrain-e14.5d_DS29597;neuraltube-e11.5d_DS33945
chr1	14099341	14099380	5431	Muller_Retina_Glia-P12_DS27625;craniofacial-e14.5d_DS29581;forebrain-e14.5d_DS29586;hindbrain-P0_DS29484;hindbrain-e14.5d_DS28886;hindbrain-e14.5d_DS29591;midbrain-P0_DS29479
chr1	14100397	14100478	5432	MN1-DS31645;craniofacial-e11.5d_DS30064
chr1	14100529	14100616	5433	MN1-DS31645;mBrain-DS12727
chr1	14100756	14100960	5434	CH12-DS22542;MN1-DS31645;MN1-DS31652;mB-DS17866;mCD19-DS16168;mLiver-P0_DS39858;midbrain-e11.5d_DS33935
chr1	14100961	14101140	5435	heart-e10.5d_DS53179;mBrain-DS11128;mBrain-DS12727;midbrain-e11.5d_DS33935
chr1	14101160	14101400	5436	E14-DS21450;R1-DS23677;ZhBTc4-DS15236;ZhBTc4-DS15299;ZhBTc4-DS17562;ZhBTc4-DS17616;heart-e10.5d_DS53179;mCJ7-DS13320;mThymus-DS18819;midbrain-e11.5d_DS33935
chr1	14102100	14102271	5437	forebrain-P0_DS28085;mBrain-DS12727
chr1	14102473	14102580	5438	heart-e10.5d_DS53179;midbrain-e11.5d_DS33935
chr1	14103150	14103294	5439
chr1	14104580	14104820	5440	CH12-DS22542;MEL-DS13036;MLL_AF9-DS22924;MLL_AF9-DS22977;PMTPU_10i-DS21968;PMTPU_10i-DS21969;ZhBTc4-DS15860;mA20-DS16690;mA20-DS16695;mB-DS17866;mB-DS17867;mB-DS17948;mB-DS18865;mCD19-DS13845;mCD19-DS16168;mLiver-P0_DS39858;mLung-DS14479;mSpleen-DS18870;mSpleen-DS18884;mTN-DS13720;mTreg-DS16358;midbrain-e11.5d_DS33935
chr1	14105361	14105446	5441	midbrain-e11.5d_DS33935
chr1	14105560	14105684	5442	MEL-DS13036;MEL-DS13039;MLL_AF9-DS22924;MLL_AF9-DS22977;PMTPU_10c-DS21963;PMTPU_10i-DS21968;m416B-DS14099;mA20-DS16695;mB-DS17866;mB-DS17948;mB-DS18865;mCD19-DS13845;mCD19-DS16168;mGER-DS15395;mSpleen-DS18870;mSpleen-DS18884
chr1	14105913	14106060	5443	MEL-DS13036;MLL_AF9-DS22977;mCD19-DS16168;midbrain-e11.5d_DS33935
chr1	14106547	14106827	5444	3T3_L1_PreAdipocytes-DS22637;embryo-e11d_DS29242;lung-e14.5d_DS29609;mNIH_3T3-DS16900;midbrain-e11.5d_DS33935
chr1	14107443	14107581	5445	heart-e10.5d_DS53179
chr1	14108540	14108820	5446	3T3_L1_Adipocytes-DS22742;3T3_L1_Adipocytes-DS22747;MN1-DS31645;Muller_Retina_Glia-P12_DS23706;Muller_Retina_Glia-P12_DS27620;Muller_Retina_Glia-P12_DS27625;craniofacial-e14.5d_DS29579;craniofacial-e14.5d_DS29581;forebrain-P0_DS28085;forebrain-e14.5d_DS29586;forebrain-e14.5d_DS37209;hindbrain-P0_DS28073;hindbrain-P0_DS29484;hindbrain-e14.5d_DS28886;hindbrain-e14.5d_DS29591;limb-e11.5d_DS30093;limb-e14.5d_DS28901;limb-e14.5d_DS29602;lung-e14.5d_DS29609;m3134-DS8497;mBrain-DS11113;mBrain-DS11123;mBrain-DS11128;mBrain-DS12727;mBrain-DS13612;mBrain-DS14445;mBrain-DS14617;mCerebellum-DS14033;mCerebellum-DS14034;mCerebellum-DS19087;mCerebrum-DS14024;mFibroblast-DS10085;mHeart-DS17909;mHeart-DS18138;mKidney-DS13948;mKidney-DS17298;mLiver-DS14193;mLiver-DS14452;mLiver-DS14455;mLiver-DS14605;mLiver-DS14609;mLiver-DS16858;mLung-DS14479;mMuscle_Skeletal-DS18130;mMuscle_Skeletal-DS18892;mNIH_3T3-DS16900;mPATSKI-DS15692;mPATSKI-DS15697;mfBrain-DS14536;mfBrain-DS14537;mfBrain-DS15269;mfBrain-DS19690;midbrain-P0_DS28061;midbrain-P0_DS29479;midbrain-e14.5d_DS29597
chr1	14108920	14109300	5447	3T3_L1_Adipocytes-DS22747;Muller_Retina_Glia-P12_DS23706;craniofacial-e10.5d_DS53173;embryo-e11d_DS29242;embryo-e9.5d_DS45277;forebrain-P0_DS28085;forebrain-e14.5d_DS29586;heart-e10.5d_DS53179;hindbrain-P0_DS28073;hindbrain-P0_DS29484;hindbrain-e10.5d_DS45296;hindbrain-e14.5d_DS28886;hindbrain-e14.5d_DS29591;intestine-e14.5_DS29721;limb-e11.5d_DS30093;limb-e14.5d_DS28901;limb-e14.5d_DS29602;lung-e14.5d_DS29609;mBrain-DS11113;mBrain-DS11123;mBrain-DS11128;mBrain-DS12727;mBrain-DS13612;mBrain-DS14445;mCerebellum-DS19087;mCerebrum-DS14024;mFibroblast-DS10085;mHeart-DS18138;mHeart-P0_DS39828;mKidney-P0_DS39910;mKidney-P0_DS39926;mLiver-DS14605;mLung-DS14479;mLung-P0_DS39832;mLung-P0_DS39845;mfBrain-DS14536;mfBrain-DS14537;mfBrain-DS15269;mfBrain-DS19690;midbrain-P0_DS28061;midbrain-P0_DS29479;midbrain-e14.5d_DS29597;neuraltube-e10.5d_DS53209
chr1	14110040	14110160	5448	limb-e11.5d_DS30093
chr1	14111301	14111460	5449	mIntestine_Large-DS18784;mIntestine_Large-DS19140
chr1	14112117	14112239	5450	mNIH_3T3-DS16900
chr1	14112737	14112849	5451	ZhBTc4-DS15236
chr1	14121160	14121460	5452	CH12-DS22542;MLL_AF9-DS22977;Muller_Retina_Glia-P12_DS27620;Muller_Retina_Glia-P12_DS27625
chr1	14124800	14125008	5453	3T3_L1_PreAdipocytes-DS22637;3T3_L1_PreAdipocytes-DS22642;m3134-DS8368;mNIH_3T3-DS16900;mNIH_3T3-DS16909;mPATSKI-DS15697
chr1	14125120	14125360	5454	3T3_L1_PreAdipocytes-DS22637;m3134-DS8368;m3134-DS8497;mNIH_3T3-DS16900;mPATSKI-DS15697
chr1	14126720	14126920	5455	3T3_L1_PreAdipocytes-DS22637;MN1-DS30610;MN1-DS31588;MN1-DS31645;MN1-DS31652;craniofacial-e11.5d_DS30064;craniofacial-e14.5d_DS29579;craniofacial-e14.5d_DS29581;embryo-e10.5d_DS28916;hindbrain-P0_DS29484;limb-e14.5d_DS28901;limb-e14.5d_DS29602;mBrain-DS12727;mNIH_3T3-DS16900;mNIH_3T3-DS16909
chr1	14128340	14128520	5456	mKidney-DS13948;mKidney-DS17298
chr1	14129560	14129780	5457	3T3_L1_Adipocytes-DS22747;craniofacial-e14.5d_DS29579;craniofacial-e14.5d_DS29581;forebrain-P0_DS28085;forebrain-e14.5d_DS29586;forebrain-e14.5d_DS37209;hindbrain-e14.5d_DS29591;mBrain-DS12727;mBrain-DS14617;mCerebrum-DS14024;mRetina-DS20004;mfBrain-DS14536;mfBrain-DS14537;mfBrain-DS15269;mfBrain-DS19690;midbrain-P0_DS29479;midbrain-e14.5d_DS29597
chr1	14131840	14132100	5458	3T3_L1_PreAdipocytes-DS22637;m3134-DS8368;m3134-DS8497
chr1	14133500	14133770	5459	MN1-DS30610;MN1-DS31588;mESC_FIKO-DS18365
chr1	14135280	14135483	5460	MLL_AF9-DS22977;embryo-e10.0d_DS53214;embryo-e10.5d_DS28755;embryo-e10.5d_DS28916;embryo-e10d_DS29623;embryo-e11d_DS29237;embryo-e11d_DS29242;embryo-e9.5d_DS45277;forebrain-e14.5d_DS29586;forebrain-e14.5d_DS37209;hindbrain-P0_DS28073;hindbrain-P0_DS29484;hindbrain-e10.5d_DS53182;hindbrain-e14.5d_DS29591;mMesoderm-DS18198;mMesoderm-DS18357;mRetina-DS20004;mfBrain-DS14536;midbrain-P0_DS29479;neuraltube-e10.5d_DS53209;neuraltube-e11.5d_DS33945;neuraltube-e11.5d_DS35122
chr1	14136190	14136420	5461	embryo-e10.0d_DS53214;embryo-e10.5d_DS28755;embryo-e10.5d_DS28916;embryo-e10d_DS29623;embryo-e11d_DS29237;embryo-e11d_DS29242;hindbrain-e10.5d_DS45296;hindbrain-e10.5d_DS53182;hindbrain-e11.5d_DS33941;limb-e10.5d_DS44776;limb-e11.5d_DS30093;limb-e11.5d_DS35114;mForelimbBuds-DS18192;mHindlimbsBuds-DS18279;mKidney-P0_DS39910;mMesoderm-DS18198;mMesoderm-DS18357;neuraltube-e10.5d_DS53209;neuraltube-e11.5d_DS33945;neuraltube-e11.5d_DS35122;yolksac-e10.5d_DS45287
chr1	14136743	14137089	5462	craniofacial-e14.5d_DS29581;embryo-e10.5d_DS28755;limb-e11.5d_DS30093;limb-e11.5d_DS35114;limb-e14.5d_DS28901;limb-e14.5d_DS29602;mForelimbBuds-DS18192;mForelimbBuds-DS18275;mKidney-P0_DS39910;mKidney-P0_DS39926;neuraltube-e11.5d_DS33945
chr1	14137800	14138187	5463	E14-DS21450;R1-DS23677;ZhBTc4-DS15236;ZhBTc4-DS15337;ZhBTc4-DS17562;ZhBTc4-DS17616;mCJ7-DS13094;mCJ7-DS13320;mESC_FIKO-DS17063;midbrain-e11.5d_DS33935;neuraltube-e11.5d_DS33945
chr1	14138863	14138900	5464	3T3_L1_Adipocytes-DS22747;embryo-e10.5d_DS28755;mLung-DS14479;midbrain-e11.5d_DS33935
chr1	14139255	14139700	5465	3T3_L1_Adipocytes-DS22747;craniofacial-e14.5d_DS29579;craniofacial-e14.5d_DS29581;limb-e14.5d_DS29602;lung-e14.5d_DS29609;mLiver-DS14476;mLung-P0_DS39832;mLung-P0_DS39845
chr1	14139820	14140000	5466	ZhBTc4-DS17562;ZhBTc4-DS17616;craniofacial-e10.5d_DS53173;craniofacial-e11.5d_DS30064;craniofacial-e14.5d_DS29579;craniofacial-e14.5d_DS29581;embryo-e10.0d_DS53214;embryo-e10.5d_DS28755;embryo-e10.5d_DS28916;embryo-e10d_DS29623;embryo-e11d_DS29237;embryo-e11d_DS29242;embryo-e9.5d_DS45277;forebrain-P0_DS28085;forebrain-e10.5d_DS45292;forebrain-e10.5d_DS53177;forebrain-e11.5d_DS30069;forebrain-e14.5d_DS29586;forebrain-e14.5d_DS37209;hindbrain-e11.5d_DS30057;hindbrain-e11.5d_DS33941;hindbrain-e14.5d_DS28886;hindbrain-e14.5d_DS29591;intestine-e14.5_DS28910;limb-e14.5d_DS28901;lung-e14.5d_DS29609;mLung-DS14479;mLung-DS14480;mLung-DS17292;mLung-P0_DS39832;mLung-P0_DS39845;mMesoderm-DS18198;mStomach-P0_DS39849;mfBrain-DS14536;mfBrain-DS14537;midbrain-e10.5d_DS45299;midbrain-e10.5d_DS53205;midbrain-e11.5d_DS33935;midbrain-e14.5d_DS29597;neuraltube-e11.5d_DS35122;yolksac-e10.5d_DS45287
chr1	14140223	14140360	5467
chr1	14143446	14143509	5468	mA20-DS16690
chr1	14143960	14144180	5469	CH12-DS22536;CH12-DS22542;MEL-DS13036;MLL_AF9-DS22924;MLL_AF9-DS22977;PMTPU_10c-DS21963;PMTPU_10i-DS21968;ZhBTc4-DS15860;mA20-DS16690;mA20-DS16695;mB-DS17866;mB-DS17867;mB-DS17948;mB-DS18865;mCD19-DS13845;mCD19-DS16168;mHeart-DS18138;mKidney-DS13948;mLiver-P0_DS39858;mLung-DS14479;mLung-P0_DS39845;mMuscle_Skeletal-DS18130;mSpleen-DS18870;mSpleen-DS18884;mTN-DS13720;mfLiver-DS20666
chr1	14144257	14144580	5470	MN1-DS31588;Muller_Retina_Glia-P12_DS27620;Muller_Retina_Glia-P12_DS27625;craniofacial-e14.5d_DS29579;craniofacial-e14.5d_DS29581;limb-e14.5d_DS28901;limb-e14.5d_DS29602;mBrain-DS11128;mBrain-DS12727;mBrain-DS13612;mBrain-DS14445;mBrain-DS14617;mCerebrum-DS14024;mCerebrum-DS14499;mFibroblast-DS10085;mFibroblast-DS10088;mLung-DS14479
chr1	14146098	14146307	5471	craniofacial-e14.5d_DS29579;craniofacial-e14.5d_DS29581;embryo-e10.5d_DS28916;embryo-e11d_DS29237;embryo-e11d_DS29242;intestine-e14.5_DS28910;limb-e10.5d_DS44776;limb-e10.5d_DS53189;limb-e11.5d_DS30093;limb-e11.5d_DS35114;limb-e14.5d_DS28901;limb-e14.5d_DS29602;lung-e14.5d_DS29609;mForelimbBuds-DS18192;mForelimbBuds-DS18275;mHeart-DS18138;mHindlimbsBuds-DS18279;mKidney-P0_DS39910;mKidney-P0_DS39926;mLung-DS14479;mLung-P0_DS39845
chr1	14148576	14148737	5472	MEL-DS13036;lung-e14.5d_DS29609;mB-DS17866;mCD19-DS16168;mHeart-P0_DS39828;mLung-DS14479;mMuscle_Skeletal-DS18130;mPATSKI-DS15697;midbrain-e11.5d_DS33935
chr1	14149880	14150120	5473	Muller_Retina_Glia-P12_DS23706;Muller_Retina_Glia-P12_DS27620;Muller_Retina_Glia-P12_DS27625;heart-e10.5d_DS44773;mLung-DS14479;mPATSKI-DS15697
chr1	14150739	14151019	5474	3T3_L1_Adipocytes-DS22747;MN1-DS31588;MN1-DS31652;Muller_Retina_Glia-P12_DS27620;Muller_Retina_Glia-P12_DS27625;craniofacial-e14.5d_DS29579;embryo-e10.0d_DS53214;embryo-e10.5d_DS28916;embryo-e10d_DS29623;forebrain-P0_DS28085;forebrain-e14.5d_DS29586;heart-e10.5d_DS44773;intestine-e14.5_DS28910;lung-e14.5d_DS29609;mA20-DS16695;mB-DS17866;mB-DS18865;mCD19-DS13845;mCD19-DS16168;mFibroblast-DS10088;mHeart-DS18138;mKidney-P0_DS39910;mKidney-P0_DS39926;mLiver-P0_DS39858;mLung-DS14479;mLung-DS14480;mLung-P0_DS39832;mLung-P0_DS39845;mMuscle_Skeletal-DS18130;mPATSKI-DS15697;mThymus-DS18819;midbrain-e11.5d_DS33935;midbrain-e14.5d_DS29597;neuraltube-e11.5d_DS33945;yolksac-e10.5d_DS45287
chr1	14151220	14151420	5475	3T3_L1_Adipocytes-DS22742;3T3_L1_Adipocytes-DS22747;craniofacial-e11.5d_DS30064;craniofacial-e14.5d_DS29579;craniofacial-e14.5d_DS29581;forebrain-P0_DS28085;heart-e10.5d_DS44773;intestine-e14.5_DS28910;intestine-e14.5_DS29721;lung-e14.5d_DS29609;mB-DS17866;mBrain-DS11123;mBrain-DS12727;mBrain-DS13612;mBrain-DS14617;mCD19-DS16168;mCerebrum-DS14024;mCerebrum-DS14500;mLung-DS14479;mLung-DS14480;mLung-DS17292;mLung-P0_DS39832;mLung-P0_DS39845;mStomach-P0_DS39849
chr1	14152000	14152160	5476	heart-e10.5d_DS44773;lung-e14.5d_DS29609
chr1	14154010	14154183	5477	MN1-DS31588;MN1-DS31645;heart-e10.5d_DS44773
chr1	14155825	14155897	5478	mLung-DS14479
chr1	14156180	14156340	5479	mLung-DS14479;mStomach-P0_DS39849;mStomach-P0_DS39852;midbrain-e11.5d_DS33935
chr1	14159957	14160132	5480	3T3_L1_PreAdipocytes-DS22637;MEL-DS13036;Muller_Retina_Glia-P12_DS23706;Muller_Retina_Glia-P12_DS27620;Muller_Retina_Glia-P12_DS27625;heart-e10.5d_DS44773;m3134-DS8368;mfBrain-DS14536;midbrain-e11.5d_DS33935
chr1	14163061	14163260	5481	craniofacial-e10.5d_DS44757;craniofacial-e11.5d_DS30064;craniofacial-e14.5d_DS29579;hindbrain-e10.5d_DS45296;midbrain-e11.5d_DS33935;neuraltube-e11.5d_DS33945
chr1	14163280	14163580	5482	MLL_AF9-DS22977;craniofacial-e14.5d_DS29579;heart-e10.5d_DS44773;hindbrain-e10.5d_DS45296;mCerebellum-DS19087;mKidney-P0_DS39910;mKidney-P0_DS39926;mPATSKI-DS15692;mPATSKI-DS15697;midbrain-P0_DS29479;neuraltube-e11.5d_DS33945
chr1	14165103	14165320	5483	R1-DS23677;ZhBTc4-DS15236;ZhBTc4-DS17562;ZhBTc4-DS17616;embryo-e10.0d_DS53214;embryo-e10.5d_DS28916;embryo-e10d_DS29623;embryo-e11d_DS29242;heart-e10.5d_DS44773;hindbrain-e10.5d_DS45296;mCJ7-DS13094;mCJ7-DS13320;mESC_FIKO-DS17063;mESC_FIKO-DS18365;mfBrain-DS14536;midbrain-e11.5d_DS33935;neuraltube-e11.5d_DS33945
chr1	14165560	14165634	5484	embryo-e10d_DS29623;heart-e10.5d_DS44773;mfBrain-DS14536;neuraltube-e11.5d_DS33945
chr1	14165983	14166243	5485	craniofacial-e11.5d_DS30064;embryo-e10.0d_DS53214;embryo-e10.5d_DS28755;embryo-e10.5d_DS28916;embryo-e10d_DS29623;embryo-e9.5d_DS45277;hindbrain-e10.5d_DS45296;mRetina-DS20004;mfBrain-DS14536;midbrain-e11.5d_DS33935;neuraltube-e10.5d_DS53209;neuraltube-e11.5d_DS33945;retina-e14.5d_DS28360;retina-e14.5d_DS30009
chr1	14166517	14166768	5486	embryo-e10.5d_DS28916;embryo-e10d_DS29623;embryo-e9.5d_DS45277;hindbrain-e10.5d_DS45296;intestine-e14.5_DS28910;midbrain-e11.5d_DS33935;neuraltube-e11.5d_DS33945
chr1	14177240	14177460	5487	3T3_L1_PreAdipocytes-DS22637;R1-DS23677;R1-DS23701;ZhBTc4-DS15337;ZhBTc4-DS17562;ZhBTc4-DS17616;mCJ7-DS13320;mESC_FIKO-DS17063;mNIH_3T3-DS16900
chr1	14178040	14178213	5488	mRetina-DS20004
chr1	14179640	14179900	5489	3T3_L1_Adipocytes-DS22742;3T3_L1_Adipocytes-DS22747;embryo-e10.5d_DS28755;embryo-e10.5d_DS28916;embryo-e10d_DS29623;embryo-e9.5d_DS45277;mKidney-DS13948;mKidney-DS17298;mKidney-P0_DS39910;mKidney-P0_DS39926;mLiver-DS14005;mLiver-DS14455;mLiver-DS14605;mLiver-DS14609;mPATSKI-DS15692;mPATSKI-DS15697;neuraltube-e11.5d_DS33945;neuraltube-e11.5d_DS35122
chr1	14180362	14180574	5490	3T3_L1_Adipocytes-DS22742;MN1-DS30610;MN1-DS31645;Muller_Retina_Glia-P12_DS23706;ZhBTc4-DS17562;embryo-e10.0d_DS53214;embryo-e10.5d_DS28755;embryo-e10.5d_DS28916;embryo-e10d_DS29623;embryo-e11d_DS29237;embryo-e11d_DS29242;embryo-e9.5d_DS45277;forebrain-e14.5d_DS37209;hindbrain-P0_DS29484;hindbrain-e10.5d_DS45296;hindbrain-e10.5d_DS53182;hindbrain-e11.5d_DS30057;hindbrain-e11.5d_DS33941;hindbrain-e14.5d_DS29591;mBrain-DS11113;mBrain-DS11123;mBrain-DS11128;mBrain-DS12727;mBrain-DS13612;mBrain-DS14445;mBrain-DS14617;mCerebrum-DS14024;mCerebrum-DS14500;mLiver-DS14605;mRetina-DS20004;mfBrain-DS14536;midbrain-P0_DS29479;midbrain-e10.5d_DS45299;midbrain-e10.5d_DS53205;midbrain-e11.5d_DS33935;midbrain-e14.5d_DS29597;neuraltube-e11.5d_DS33945;neuraltube-e11.5d_DS35122;retina-e14.5d_DS28360
chr1	14181355	14181500	5491	craniofacial-e10.5d_DS53173;craniofacial-e11.5d_DS30064;embryo-e10.0d_DS53214;embryo-e10.5d_DS28755;embryo-e10.5d_DS28916;embryo-e10d_DS29623;embryo-e11d_DS29237;embryo-e11d_DS29242;forebrain-e10.5d_DS45292;forebrain-e10.5d_DS53177;hindbrain-e10.5d_DS53182;hindbrain-e11.5d_DS33941;lung-e14.5d_DS29609;mMesoderm-DS18198;mMesoderm-DS18357;mRetina-DS20004;midbrain-e10.5d_DS53205;midbrain-e11.5d_DS33935
chr1	14181640	14181900	5492	R1-DS23677;ZhBTc4-DS15236;ZhBTc4-DS17616;craniofacial-e10.5d_DS44757;craniofacial-e10.5d_DS53173;craniofacial-e11.5d_DS30064;embryo-e10.0d_DS53214;embryo-e10.5d_DS28755;embryo-e10.5d_DS28916;embryo-e10d_DS29623;embryo-e11d_DS29237;embryo-e11d_DS29242;embryo-e9.5d_DS45277;forebrain-P0_DS28085;forebrain-d11.5_DS33930;forebrain-e10.5d_DS45292;forebrain-e10.5d_DS53177;forebrain-e11.5d_DS30069;forebrain-e14.5d_DS29586;forebrain-e14.5d_DS37209;hindbrain-P0_DS28073;hindbrain-P0_DS29484;hindbrain-e10.5d_DS45296;hindbrain-e10.5d_DS53182;hindbrain-e11.5d_DS30057;hindbrain-e11.5d_DS33941;hindbrain-e14.5d_DS28886;hindbrain-e14.5d_DS29591;lung-e14.5d_DS29609;mBrain-DS12727;mCJ7-DS13320;mLung-DS14479;mLung-DS14480;mLung-DS17292;mLung-P0_DS39832;mLung-P0_DS39845;mMesoderm-DS18198;mMesoderm-DS18357;mfBrain-DS14536;midbrain-P0_DS28061;midbrain-P0_DS29479;midbrain-e10.5d_DS45299;midbrain-e10.5d_DS53205;midbrain-e11.5d_DS33935;midbrain-e14.5d_DS29597;neuraltube-e10.5d_DS53209;neuraltube-e11.5d_DS33945;neuraltube-e11.5d_DS35122;retina-e14.5d_DS28360;yolksac-e10.5d_DS45287
chr1	14181932	14182131	5493	CH12-DS22536;CH12-DS22542;MEL-DS13036;craniofacial-e14.5d_DS29579;forebrain-e14.5d_DS29586;forebrain-e14.5d_DS37209;hindbrain-P0_DS29484;hindbrain-e14.5d_DS29591;lung-e14.5d_DS29609;mB-DS17866;mBrain-DS12727;mKidney-DS13948;mLung-DS14479;mLung-DS14480;mLung-P0_DS39832;mLung-P0_DS39845;mRetina-DS20004;mfBrain-DS14536;midbrain-P0_DS29479;yolksac-e10.5d_DS45287
chr1	14182800	14182883	5494
chr1	14183240	14183394	5495	m3134-DS8497
chr1	14184379	14184560	5496	Muller_Retina_Glia-P12_DS23706;Muller_Retina_Glia-P12_DS27620;Muller_Retina_Glia-P12_DS27625;craniofacial-e10.5d_DS53173;embryo-e10.0d_DS53214;embryo-e10.5d_DS28755;embryo-e10.5d_DS28916;embryo-e10d_DS29623;embryo-e11d_DS29237;forebrain-P0_DS28085;forebrain-e11.5d_DS30069;forebrain-e14.5d_DS29586;forebrain-e14.5d_DS37209;heart-e10.5d_DS53179;hindbrain-P0_DS28073;hindbrain-P0_DS29484;hindbrain-e14.5d_DS28886;hindbrain-e14.5d_DS29591;limb-e10.5d_DS44776;limb-e10.5d_DS53189;limb-e11.5d_DS30093;limb-e11.5d_DS35114;mBrain-DS11113;mBrain-DS11123;mBrain-DS11128;mBrain-DS12727;mBrain-DS13612;mBrain-DS14617;mCerebellum-DS14034;mCerebellum-DS19087;mCerebrum-DS14024;mCerebrum-DS14499;mCerebrum-DS14500;mForelimbBuds-DS18192;mHindlimbsBuds-DS18279;mKidney-DS13948;mRetina-DS20004;mfBrain-DS14536;mfBrain-DS14537;mfBrain-DS15269;mfBrain-DS19690;midbrain-P0_DS29479;midbrain-e14.5d_DS29597;neuraltube-e11.5d_DS33945
chr1	14185035	14185252	5497	3T3_L1_PreAdipocytes-DS22637;craniofacial-e10.5d_DS44757;craniofacial-e10.5d_DS53173;craniofacial-e11.5d_DS30064;craniofacial-e14.5d_DS29579;craniofacial-e14.5d_DS29581;embryo-e10.0d_DS53214;embryo-e10.5d_DS28755;embryo-e10.5d_DS28916;embryo-e10d_DS29623;embryo-e11d_DS29237;embryo-e11d_DS29242;embryo-e9.5d_DS45277;forebrain-d11.5_DS33930;forebrain-e10.5d_DS45292;forebrain-e10.5d_DS53177;forebrain-e11.5d_DS30069;forebrain-e14.5d_DS29586;forebrain-e14.5d_DS37209;limb-e10.5d_DS44776;limb-e10.5d_DS53189;limb-e11.5d_DS30093;limb-e11.5d_DS35114;limb-e14.5d_DS28901;limb-e14.5d_DS29602;mForelimbBuds-DS18192;mForelimbBuds-DS18275;mHindlimbsBuds-DS18279;mKidney-DS13948;mKidney-DS17298;mNIH_3T3-DS16900;mNIH_3T3-DS16909;mfBrain-DS14536
chr1	14185456	14185680	5498	ZhBTc4-DS17562;ZhBTc4-DS17616;craniofacial-e10.5d_DS44757;craniofacial-e10.5d_DS53173;embryo-e10.0d_DS53214;embryo-e10d_DS29623;forebrain-e11.5d_DS30069;forebrain-e14.5d_DS37209;limb-e10.5d_DS44776;limb-e11.5d_DS30093;limb-e11.5d_DS35114;mForelimbBuds-DS18192;mfBrain-DS14536;neuraltube-e10.5d_DS53209;neuraltube-e11.5d_DS33945
chr1	14185960	14186164	5499	R1-DS23677;ZhBTc4-DS17562;ZhBTc4-DS17616;craniofacial-e10.5d_DS44757;craniofacial-e10.5d_DS53173;craniofacial-e11.5d_DS30064;craniofacial-e14.5d_DS29579;embryo-e10.0d_DS53214;embryo-e10.5d_DS28755;embryo-e10.5d_DS28916;embryo-e10d_DS29623;embryo-e11d_DS29237;embryo-e11d_DS29242;embryo-e9.5d_DS45277;forebrain-d11.5_DS33930;forebrain-e10.5d_DS45292;hindbrain-e10.5d_DS45296;hindbrain-e10.5d_DS53182;hindbrain-e11.5d_DS30057;hindbrain-e11.5d_DS33941;intestine-e14.5_DS29721;limb-e10.5d_DS44776;limb-e10.5d_DS53189;limb-e11.5d_DS30093;limb-e11.5d_DS35114;lung-e14.5d_DS29609;mBrain-DS12727;mCD1-DS17129;mForelimbBuds-DS18192;mForelimbBuds-DS18275;mHindlimbsBuds-DS18279;mKidney-P0_DS39910;mLung-DS14479;mMesoderm-DS18198;mMesoderm-DS18357;mNIH_3T3-DS16900;mfBrain-DS14536;midbrain-e10.5d_DS53205;midbrain-e11.5d_DS33935;neuraltube-e10.5d_DS53209;neuraltube-e11.5d_DS33945;yolksac-e10.5d_DS45287
chr1	14186640	14186880	5500	E14-DS18505;E14-DS21450;R1-DS23677;R1-DS23701;ZhBTc4-DS15236;ZhBTc4-DS15299;ZhBTc4-DS17562;ZhBTc4-DS17616;mATr-DS20149;mCJ7-DS13320
chr1	14189047	14189282	5501	Muller_Retina_Glia-P12_DS27620;Muller_Retina_Glia-P12_DS27625;craniofacial-e14.5d_DS29579;craniofacial-e14.5d_DS29581;m3134-DS8497;mMuscle_Skeletal-DS18130;mPATSKI-DS15697;mTR-DS17864;mfBrain-DS14536
chr1	14189621	14189920	5502	R1-DS23677;ZhBTc4-DS17616;lung-e14.5d_DS29609;mCJ7-DS13320;mMuscle_Skeletal-DS18130;mMuscle_Skeletal-DS18892;mPATSKI-DS15697
chr1	14190040	14190243	5503	forebrain-P0_DS28085;forebrain-e14.5d_DS29586;hindbrain-P0_DS29484;mBrain-DS12727;mCerebellum-DS14033;mCerebellum-DS19087;mMuscle_Skeletal-DS18130;mMuscle_Skeletal-DS18892;mfBrain-DS14536;mfBrain-DS15269;midbrain-P0_DS29479
chr1	14192782	14193075	5504	Muller_Retina_Glia-P12_DS23706;Muller_Retina_Glia-P12_DS27620;Muller_Retina_Glia-P12_DS27625;R1-DS23677;embryo-e10.0d_DS53214;embryo-e10.5d_DS28755;embryo-e10.5d_DS28916;embryo-e10d_DS29623;embryo-e11d_DS29237;embryo-e11d_DS29242;embryo-e9.5d_DS45277;forebrain-e14.5d_DS29586;forebrain-e14.5d_DS37209;hindbrain-P0_DS29484;hindbrain-e10.5d_DS45296;hindbrain-e11.5d_DS33941;hindbrain-e14.5d_DS29591;mBrain-DS11113;mBrain-DS11128;mBrain-DS12727;mBrain-DS14617;mForelimbBuds-DS18192;mKidney-P0_DS39910;mKidney-P0_DS39926;mMesoderm-DS18198;mMesoderm-DS18357;mfBrain-DS14536;midbrain-P0_DS29479;midbrain-e14.5d_DS29597;neuraltube-e10.5d_DS53209;neuraltube-e11.5d_DS33945;neuraltube-e11.5d_DS35122
chr1	14193615	14193798	5505	MEL-DS13036;MLL_AF9-DS22977;embryo-e10.0d_DS53214;embryo-e10.5d_DS28755;hindbrain-e10.5d_DS45296;limb-e10.5d_DS44776;limb-e10.5d_DS53189;limb-e11.5d_DS30093;limb-e11.5d_DS35114;mCD19-DS16168;mForelimbBuds-DS18192;neuraltube-e11.5d_DS33945
chr1	14194631	14194821	5506	hindbrain-e11.5d_DS30057;mATr-DS20149;mfBrain-DS14536
chr1	14196680	14196908	5507	CH12-DS22536;CH12-DS22542;MLL_AF9-DS22977;PMTPU_10i-DS21968;ZhBTc4-DS15860;craniofacial-e11.5d_DS30064;craniofacial-e14.5d_DS29579;craniofacial-e14.5d_DS29581;embryo-e10.5d_DS28916;embryo-e11d_DS29237;limb-e14.5d_DS29602;mA20-DS16690;mA20-DS16695;mB-DS17866;mB-DS17867;mB-DS17948;mB-DS18865;mCD19-DS13845;mCD19-DS16168;mLiver-P0_DS39858;mLung-DS14479;mSpleen-DS18870;mSpleen-DS18884;mTN-DS13720;neuraltube-e11.5d_DS33945
chr1	14197856	14198095	5508	MN1-DS31645;R1-DS23677;mA20-DS16695
chr1	14199011	14199190	5509	MN1-DS31645;Muller_Retina_Glia-P12_DS27620;mfBrain-DS14536;midbrain-P0_DS29479
chr1	14202235	14202440	5510	forebrain-e14.5d_DS29586;hindbrain-P0_DS28073;hindbrain-P0_DS29484;hindbrain-e14.5d_DS29591;mBrain-DS12727;mThymus-DS18819;mfBrain-DS14536;midbrain-P0_DS29479;midbrain-e14.5d_DS29597
chr1	14202540	14202700	5511	3T3_L1_PreAdipocytes-DS22637;MN1-DS30610;MN1-DS31645;MN1-DS31652;craniofacial-e11.5d_DS30064;craniofacial-e14.5d_DS29579;craniofacial-e14.5d_DS29581;forebrain-P0_DS28085;forebrain-e14.5d_DS29586;limb-e14.5d_DS28901;limb-e14.5d_DS29602;lung-e14.5d_DS29609;mBrain-DS12727;mLung-DS14479;mNIH_3T3-DS16900;mNIH_3T3-DS16909;mfBrain-DS14536;midbrain-P0_DS29479;midbrain-e14.5d_DS29597
chr1	14204341	14204516	5512	hindbrain-e11.5d_DS30057;mBrain-DS11113;mBrain-DS11123;mBrain-DS11128;mBrain-DS12727;mBrain-DS13612;mBrain-DS14617;mCerebrum-DS14024;mCerebrum-DS14499;mNIH_3T3-DS16900
chr1	14205120	14205220	5513	hindbrain-e11.5d_DS30057
chr1	14205340	14205571	5514	hindbrain-e11.5d_DS30057
chr1	14206280	14206520	5515	forebrain-d11.5_DS33930;hindbrain-e11.5d_DS30057
chr1	14207520	14207679	5516	craniofacial-e11.5d_DS30064;embryo-e10.5d_DS28755;embryo-e10.5d_DS28916;embryo-e11d_DS29237;embryo-e11d_DS29242;forebrain-d11.5_DS33930;hindbrain-e11.5d_DS30057;limb-e11.5d_DS35114;lung-e14.5d_DS29609;mForelimbBuds-DS18192;mHindlimbsBuds-DS18279
chr1	14207794	14207906	5517
chr1	14207967	14208100	5518	PMTPU_10c-DS21963;craniofacial-e10.5d_DS44757;craniofacial-e11.5d_DS30064;craniofacial-e14.5d_DS29579;craniofacial-e14.5d_DS29581;embryo-e10.5d_DS28755;embryo-e10d_DS29623;embryo-e11d_DS29237;forebrain-d11.5_DS33930;limb-e11.5d_DS35114;limb-e14.5d_DS28901;limb-e14.5d_DS29602;mMesoderm-DS18198
chr1	14208200	14208440	5519	R1-DS23677;ZhBTc4-DS17562;craniofacial-e10.5d_DS44757;craniofacial-e10.5d_DS53173;embryo-e10.0d_DS53214;embryo-e10.5d_DS28755;embryo-e10.5d_DS28916;embryo-e10d_DS29623;embryo-e11d_DS29237;embryo-e11d_DS29242;embryo-e9.5d_DS45277;forebrain-d11.5_DS33930;hindbrain-e10.5d_DS45296;hindbrain-e10.5d_DS53182;hindbrain-e11.5d_DS30057;hindbrain-e11.5d_DS33941;hindbrain-e14.5d_DS29591;intestine-e14.5_DS29721;limb-e11.5d_DS30093;limb-e11.5d_DS35114;lung-e14.5d_DS29609;mBrain-DS12727;mMesoderm-DS18198;mMesoderm-DS18357;mfBrain-DS14536;midbrain-e10.5d_DS53205;neuraltube-e10.5d_DS53209;neuraltube-e11.5d_DS33945;neuraltube-e11.5d_DS35122
chr1	14209005	14209320	5520	forebrain-d11.5_DS33930;hindbrain-e11.5d_DS30057
chr1	14209941	14210348	5521	forebrain-d11.5_DS33930;hindbrain-e11.5d_DS30057
chr1	14210840	14211120	5522	MEL-DS13036;MLL_AF9-DS22977;PMTPU_10i-DS21968;ZhBTc4-DS15236;forebrain-d11.5_DS33930;hindbrain-e11.5d_DS30057;mCJ7-DS13320
chr1	14212343	14212500	5523	forebrain-d11.5_DS33930;hindbrain-e11.5d_DS30057
chr1	14212732	14213500	5524	3T3_L1_Adipocytes-DS22742;3T3_L1_Adipocytes-DS22747;forebrain-d11.5_DS33930;hindbrain-e11.5d_DS30057;mKidney-DS13948;mLung-DS14479
chr1	14214180	14214240	5525	hindbrain-e11.5d_DS30057
chr1	14216156	14216500	5526	embryo-e10.0d_DS53214;forebrain-d11.5_DS33930;hindbrain-e11.5d_DS30057
chr1	14216799	14216972	5527	3T3_L1_Adipocytes-DS22742;3T3_L1_Adipocytes-DS22747;craniofacial-e11.5d_DS30064;hindbrain-e11.5d_DS30057
chr1	14217220	14217580	5528	forebrain-d11.5_DS33930
chr1	14218360	14218740	5529	Muller_Retina_Glia-P12_DS23706;mKidney-P0_DS39910;mKidney-P0_DS39926;mfBrain-DS14536
chr1	14218760	14219100	5530	MLL_AF9-DS22924;MLL_AF9-DS22977;Muller_Retina_Glia-P12_DS23706;Muller_Retina_Glia-P12_DS27620;Muller_Retina_Glia-P12_DS27625;embryo-e10.0d_DS53214;forebrain-P0_DS28085;forebrain-d11.5_DS33930;forebrain-e14.5d_DS29586;hindbrain-P0_DS28073;hindbrain-P0_DS29484;hindbrain-e11.5d_DS30057;hindbrain-e14.5d_DS29591;lung-e14.5d_DS29609;m416B-DS14099;mA20-DS16695;mBrain-DS11128;mBrain-DS12727;mCerebellum-DS19087;mHeart-DS18138;mLiver-P0_DS39858;mLung-DS14479;mLung-P0_DS39832;mLung-P0_DS39845;mSpleen-DS18870;mfBrain-DS14536;mfBrain-DS15269;midbrain-P0_DS29479
chr1	14220087	14220260	5531	CH12-DS22542;embryo-e10.5d_DS28755;embryo-e10.5d_DS28916;embryo-e10d_DS29623;embryo-e11d_DS29237;embryo-e11d_DS29242;forebrain-d11.5_DS33930;forebrain-e14.5d_DS29586;hindbrain-P0_DS29484;hindbrain-e11.5d_DS30057;hindbrain-e14.5d_DS29591;mA20-DS16695;mBrain-DS12727;mKidney-DS13948;mKidney-P0_DS39926;mPATSKI-DS15697;mRetina-DS20004;mfBrain-DS14536;midbrain-e14.5d_DS29597
chr1	14220300	14220500	5532	craniofacial-e11.5d_DS30064;craniofacial-e14.5d_DS29579;craniofacial-e14.5d_DS29581;lung-e14.5d_DS29609;mKidney-DS13948;mLung-DS14479;mLung-DS14480;mLung-DS17292;mLung-P0_DS39832;mLung-P0_DS39845
chr1	14221680	14221991	5533	forebrain-d11.5_DS33930
chr1	14222040	14222069	5534	MLL_AF9-DS22977
chr1	14222480	14222760	5535	MLL_AF9-DS22924;MLL_AF9-DS22977;Muller_Retina_Glia-P12_DS27620;m416B-DS14099;m416B-DS14104;mLung-DS14479
chr1	14223320	14223368	5536
chr1	14223440	14223658	5537	3T3_L1_Adipocytes-DS22747;MLL_AF9-DS22977;craniofacial-e14.5d_DS29579;craniofacial-e14.5d_DS29581;lung-e14.5d_DS29609;mHeart-DS18138;mHeart-P0_DS39823;mHeart-P0_DS39828;mLung-DS14479;mLung-DS14480;mLung-DS17292;mLung-P0_DS39832;mLung-P0_DS39845;mMuscle_Skeletal-DS18130;mMuscle_Skeletal-DS18892;mRetina-DS20004
chr1	14224585	14224851	5538	craniofacial-e10.5d_DS44757;forebrain-e10.5d_DS53177;hindbrain-e11.5d_DS30057;mCJ7-DS13320;mThymus-DS18890;midbrain-e10.5d_DS45299;midbrain-e10.5d_DS53205
chr1	14225500	14225723	5539	3T3_L1_PreAdipocytes-DS22637;E14-DS18505;E14-DS21450;MLL_AF9-DS22977;R1-DS23677;R1-DS23701;ZhBTc4-DS15236;ZhBTc4-DS15337;ZhBTc4-DS15497;ZhBTc4-DS17562;ZhBTc4-DS17616;craniofacial-e10.5d_DS44757;craniofacial-e11.5d_DS30064;craniofacial-e14.5d_DS29579;craniofacial-e14.5d_DS29581;embryo-e10.0d_DS53214;embryo-e10.5d_DS28755;embryo-e10.5d_DS28916;embryo-e10d_DS29623;embryo-e11d_DS29237;embryo-e11d_DS29242;embryo-e9.5d_DS45277;forebrain-e10.5d_DS45292;forebrain-e10.5d_DS53177;forebrain-e11.5d_DS30069;forebrain-e14.5d_DS29586;hindbrain-e11.5d_DS30057;lung-e14.5d_DS29609;mBrain-DS12727;mCJ7-DS13094;mCJ7-DS13320;mESC_F4WT-DS17060;mESC_F4WT-DS17613;mESC_FIKO-DS17063;mESC_FIKO-DS18365;mForelimbBuds-DS18192;mLung-DS14479;mLung-P0_DS39832;mLung-P0_DS39845;mPATSKI-DS15697;mfBrain-DS14536;midbrain-e10.5d_DS45299;midbrain-e10.5d_DS53205;midbrain-e11.5d_DS33935;midbrain-e14.5d_DS29597;retina-e14.5d_DS30009
chr1	14227620	14227818	5540	MLL_AF9-DS22977;heart-e10.5d_DS44773;heart-e10.5d_DS53179;mHeart-DS17909;mHeart-DS18138;mHeart-P0_DS39823;mHeart-P0_DS39828
chr1	14231360	14231580	5541	MLL_AF9-DS22977;R1-DS23677;ZhBTc4-DS15236;ZhBTc4-DS15299;ZhBTc4-DS15337;ZhBTc4-DS17562;ZhBTc4-DS17616;mCJ7-DS13094;mCJ7-DS13320
chr1	14232033	14232231	5542	3T3_L1_PreAdipocytes-DS22637;3T3_L1_PreAdipocytes-DS22642;MN1-DS31588;MN1-DS31645;MN1-DS31652;Muller_Retina_Glia-P12_DS23706;Muller_Retina_Glia-P12_DS27620;Muller_Retina_Glia-P12_DS27625;craniofacial-e14.5d_DS29579;limb-e14.5d_DS28901;m3134-DS8497;mBrain-DS12727;mCerebellum-DS14034;mCerebellum-DS19087;mFibroblast-DS10085;mFibroblast-DS10088;mNIH_3T3-DS16900;mNIH_3T3-DS16909;mPATSKI-DS15692;mPATSKI-DS15697
chr1	14232460	14232680	5543	MN1-DS30610;MN1-DS31588;MN1-DS31645;MN1-DS31652;hindbrain-P0_DS29484;mBrain-DS12727;mCerebellum-DS14033;mCerebellum-DS14034;mCerebellum-DS19087;mPATSKI-DS15697;midbrain-P0_DS29479
chr1	14232820	14233020	5544	MN1-DS31588;mKidney-DS13948;mKidney-DS17298;mLiver-DS14605;mPATSKI-DS15692;mPATSKI-DS15697
chr1	14233440	14233660	5545	E14-DS21450;R1-DS23677;ZhBTc4-DS15236;ZhBTc4-DS15337;ZhBTc4-DS15497;ZhBTc4-DS17562;ZhBTc4-DS17616;mCJ7-DS13094;mCJ7-DS13320;mESC_FIKO-DS17063;mESC_FIKO-DS18365;midbrain-e11.5d_DS33935
chr1	14234240	14234480	5546	MN1-DS30610;MN1-DS31588;MN1-DS31645;MN1-DS31652;craniofacial-e14.5d_DS29579;mBrain-DS11113;mBrain-DS11123;mBrain-DS11128;mBrain-DS12727;mBrain-DS13612;mBrain-DS14445;mBrain-DS14617;mCerebrum-DS14024;mCerebrum-DS14499;mCerebrum-DS14500;mLiver-DS16858;mRetina-DS20004;midbrain-P0_DS29479;midbrain-e11.5d_DS33935
chr1	14234546	14234641	5547	MN1-DS30610
chr1	14236100	14236460	5548	3T3_L1_PreAdipocytes-DS22637;Muller_Retina_Glia-P12_DS27620;ZhBTc4-DS17562;ZhBTc4-DS17616;heart-e10.5d_DS53179;mBrain-DS12727;mBrain-DS13612;mCD19-DS16168;mCJ7-DS13320;mCerebrum-DS14024;mCerebrum-DS14499;mCerebrum-DS14500;mMuscle_Skeletal-DS18130
chr1	14240094	14240202	5549	3T3_L1_Adipocytes-DS22747
chr1	14244922	14245140	5550	3T3_L1_Adipocytes-DS22742;3T3_L1_Adipocytes-DS22747;craniofacial-e10.5d_DS44757;craniofacial-e10.5d_DS53173;craniofacial-e11.5d_DS30064;craniofacial-e14.5d_DS29579;craniofacial-e14.5d_DS29581;embryo-e10.0d_DS53214;embryo-e10.5d_DS28755;embryo-e10.5d_DS28916;embryo-e10d_DS29623;embryo-e11d_DS29237;embryo-e11d_DS29242;embryo-e9.5d_DS45277;forebrain-d11.5_DS33930;forebrain-e10.5d_DS45292;hindbrain-P0_DS28073;hindbrain-P0_DS29484;hindbrain-e10.5d_DS45296;hindbrain-e11.5d_DS33941;limb-e11.5d_DS30093;lung-e14.5d_DS29609;mBrain-DS11113;mBrain-DS11123;mBrain-DS11128;mBrain-DS12727;mBrain-DS13612;mCerebellum-DS19087;mForelimbBuds-DS18192;mHeart-DS18138;mKidney-P0_DS39910;mKidney-P0_DS39926;mMesoderm-DS18198;mMesoderm-DS18357;mMuscle_Skeletal-DS18130;mMuscle_Skeletal-DS18892;mfBrain-DS14536;midbrain-P0_DS29479;neuraltube-e11.5d_DS33945;neuraltube-e11.5d_DS35122
chr1	14250020	14250260	5551	MN1-DS31645;MN1-DS31652;lung-e14.5d_DS29609;mLung-P0_DS39832;mLung-P0_DS39845
chr1	14250383	14250499	5552	ZhBTc4-DS17562;mLung-DS14479;mLung-P0_DS39845
chr1	14253080	14253154	5553	embryo-e11d_DS29237;embryo-e11d_DS29242;limb-e11.5d_DS35114
chr1	14253820	14254300	5554	MLL_AF9-DS22977;ZhBTc4-DS17616;embryo-e9.5d_DS45277;mNIH_3T3-DS16900;mTN-DS17080;mThymus-DS18819;mThymus-DS18890;mfBrain-DS14536;thymus-P0_DS28064
chr1	14254912	14254981	5555	mfBrain-DS14536;mfBrain-DS14537
chr1	14255620	14255813	5556	forebrain-e14.5d_DS29586;hindbrain-e14.5d_DS29591;mfBrain-DS14536
chr1	14256950	14257013	5557	limb-e14.5d_DS29602
chr1	14257160	14257400	5558	3T3_L1_PreAdipocytes-DS22637;MLL_AF9-DS22977;ZhBTc4-DS17562;ZhBTc4-DS17616;craniofacial-e10.5d_DS44757;craniofacial-e10.5d_DS53173;craniofacial-e14.5d_DS29579;embryo-e10.0d_DS53214;embryo-e10.5d_DS28755;embryo-e10.5d_DS28916;embryo-e10d_DS29623;embryo-e11d_DS29237;embryo-e11d_DS29242;embryo-e9.5d_DS45277;forebrain-d11.5_DS33930;forebrain-e10.5d_DS45292;hindbrain-P0_DS29484;hindbrain-e11.5d_DS33941;hindbrain-e14.5d_DS29591;limb-e10.5d_DS44776;limb-e11.5d_DS30093;limb-e11.5d_DS35114;limb-e14.5d_DS28901;limb-e14.5d_DS29602;mCD1-DS17129;mCD1-DS17221;mCJ7-DS13320;mForelimbBuds-DS18192;mForelimbBuds-DS18275;mHindlimbsBuds-DS18279;mKidney-P0_DS39910;mKidney-P0_DS39926;mMesoderm-DS18198;mMesoderm-DS18357;mfBrain-DS14536;midbrain-P0_DS29479;midbrain-e10.5d_DS53205;midbrain-e11.5d_DS33935;midbrain-e14.5d_DS29597;neuraltube-e10.5d_DS53209;neuraltube-e11.5d_DS33945;neuraltube-e11.5d_DS35122;retina-e14.5d_DS30009
chr1	14257460	14257784	5559	MN1-DS31645;craniofacial-e10.5d_DS53173;embryo-e10.0d_DS53214;embryo-e10.5d_DS28916;embryo-e10d_DS29623;embryo-e11d_DS29237;embryo-e9.5d_DS45277;forebrain-d11.5_DS33930;mRetina-DS19060;mRetina-DS20000;mRetina-DS20004;mfBrain-DS14536;midbrain-e10.5d_DS53205
chr1	14262500	14262659	5560	craniofacial-e11.5d_DS30064;embryo-e10.0d_DS53214;embryo-e10.5d_DS28755;embryo-e10.5d_DS28916;embryo-e11d_DS29237;embryo-e11d_DS29242;mMesoderm-DS18198;mMesoderm-DS18357;neuraltube-e10.5d_DS53209;neuraltube-e11.5d_DS33945
chr1	14264397	14264584	5561	CH12-DS22542;mA20-DS16695;mB-DS17866;mB-DS17867;mB-DS17948;mB-DS18865;mCD19-DS13845;mCD19-DS16168;mKidney-P0_DS39926;mPATSKI-DS15692;mPATSKI-DS15697;mSpleen-DS18870;neuraltube-e10.5d_DS53209
chr1	14265292	14265358	5562	ZhBTc4-DS17616
chr1	14265440	14265665	5563	mBrain-DS11113;mBrain-DS11123;mBrain-DS12727;mBrain-DS14617;mCerebrum-DS14024;mCerebrum-DS14499;mCerebrum-DS14500;mHeart-P0_DS39828;mLung-P0_DS39845
chr1	14267741	14267797	5564	CH12-DS22536;CH12-DS22542;MN1-DS31645;mB-DS17866;mCD19-DS16168
chr1	14268269	14268440	5565	MN1-DS30610;MN1-DS31645;MN1-DS31652;ZhBTc4-DS15236;craniofacial-e14.5d_DS29579;craniofacial-e14.5d_DS29581;forebrain-P0_DS28085;forebrain-e14.5d_DS29586;forebrain-e14.5d_DS37209;hindbrain-P0_DS28073;hindbrain-P0_DS29484;hindbrain-e14.5d_DS28886;hindbrain-e14.5d_DS29591;intestine-e14.5_DS29721;limb-e11.5d_DS35114;limb-e14.5d_DS28901;limb-e14.5d_DS29602;lung-e14.5d_DS29609;mBrain-DS12727;mBrain-DS13612;mStomach-P0_DS39849;mfBrain-DS14536;mfBrain-DS14537;midbrain-P0_DS28061;midbrain-P0_DS29479;midbrain-e14.5d_DS29597
chr1	14268480	14268700	5566	mLiver-DS14193;mLiver-DS14455;mLiver-DS14605;mLiver-DS14609
chr1	14273989	14274200	5567	3T3_L1_PreAdipocytes-DS22637;3T3_L1_PreAdipocytes-DS22642;Muller_Retina_Glia-P12_DS23706;Muller_Retina_Glia-P12_DS27620;Muller_Retina_Glia-P12_DS27625;craniofacial-e14.5d_DS29581;lung-e14.5d_DS29609;m3134-DS8497;mFibroblast-DS10088;mLung-P0_DS39832;mLung-P0_DS39845;mMesoderm-DS18198;mNIH_3T3-DS16900;mNIH_3T3-DS16909;mPATSKI-DS15692;mPATSKI-DS15697;yolksac-e10.5d_DS45287
chr1	14274504	14274735	5568	3T3_L1_PreAdipocytes-DS22637;mNIH_3T3-DS16900
chr1	14275090	14275400	5569	3T3_L1_PreAdipocytes-DS22637;craniofacial-e14.5d_DS29579;craniofacial-e14.5d_DS29581;mLung-DS14479;mNIH_3T3-DS16900
chr1	14284152	14284320	5570	3T3_L1_Adipocytes-DS22747;MN1-DS31588;MN1-DS31645;Muller_Retina_Glia-P12_DS23706;Muller_Retina_Glia-P12_DS27620;Muller_Retina_Glia-P12_DS27625;craniofacial-e14.5d_DS29579;embryo-e10d_DS29623;mNIH_3T3-DS16900;mNIH_3T3-DS16909;mRetina-DS20004;retina-e14.5d_DS28360;retina-e14.5d_DS30009
chr1	14285454	14285640	5571	craniofacial-e14.5d_DS29579;forebrain-e14.5d_DS29586;hindbrain-P0_DS29484;lung-e14.5d_DS29609;mfBrain-DS14536;midbrain-P0_DS29479
chr1	14287400	14287620	5572	MN1-DS30610;MN1-DS31588;MN1-DS31645;MN1-DS31652
chr1	14288000	14288220	5573	MLL_AF9-DS22977;MN1-DS31645;MN1-DS31652;R1-DS23677;ZhBTc4-DS15236;ZhBTc4-DS17616;midbrain-e11.5d_DS33935
chr1	14288460	14288680	5574	MLL_AF9-DS22977;R1-DS23677;ZhBTc4-DS15236;ZhBTc4-DS17562;ZhBTc4-DS17616;mCJ7-DS13320;mESC_FIKO-DS17063;mESC_FIKO-DS18365
chr1	14291400	14291620	5575	mCJ7-DS13320
chr1	14292020	14292276	5576	ZhBTc4-DS15337;ZhBTc4-DS17616;forebrain-e14.5d_DS29586;mCJ7-DS13094;mCJ7-DS13320;mESC_F4WT-DS17613;mESC_FIKO-DS17063;mfBrain-DS14536
chr1	14292359	14292573	5577	E14-DS18505;E14-DS21450;Muller_Retina_Glia-P12_DS23706;Muller_Retina_Glia-P12_DS27620;Muller_Retina_Glia-P12_DS27625;R1-DS23677;R1-DS23701;ZhBTc4-DS15236;ZhBTc4-DS15299;ZhBTc4-DS15337;ZhBTc4-DS15497;ZhBTc4-DS17562;ZhBTc4-DS17616;craniofacial-e14.5d_DS29579;embryo-e10d_DS29623;forebrain-e14.5d_DS29586;lung-e14.5d_DS29609;mBrain-DS11113;mBrain-DS11128;mCJ7-DS13094;mCJ7-DS13320;mESC_F4WT-DS17060;mESC_F4WT-DS17613;mESC_FIKO-DS17063;mESC_FIKO-DS18365;mKidney-DS13948;mLung-DS14479;mLung-P0_DS39832;mLung-P0_DS39845;mPATSKI-DS15697;mfBrain-DS14536
chr1	14293560	14294160	5578	craniofacial-e14.5d_DS29579;forebrain-P0_DS28085;forebrain-e14.5d_DS29586;mBrain-DS12727;mBrain-DS14617;mLung-DS14479;mLung-P0_DS39832;mLung-P0_DS39845;mMuscle_Skeletal-DS18130;mNIH_3T3-DS16900;mfBrain-DS14536;midbrain-e11.5d_DS33935
chr1	14294290	14294640	5579	E14-DS18505;E14-DS21450;R1-DS23677;ZhBTc4-DS15236;ZhBTc4-DS15299;ZhBTc4-DS15337;ZhBTc4-DS17562;ZhBTc4-DS17616;forebrain-P0_DS28085;forebrain-e14.5d_DS29586;hindbrain-P0_DS29484;hindbrain-e14.5d_DS28886;hindbrain-e14.5d_DS29591;mBrain-DS12727;mCJ7-DS13320;mESC_FIKO-DS17063;mfBrain-DS14536;midbrain-P0_DS29479;midbrain-e14.5d_DS29597;neuraltube-e11.5d_DS33945
chr1	14294880	14295040	5580	mLung-DS14479
chr1	14295420	14295532	5581	mKidney-DS13948
chr1	14296900	14297087	5582	craniofacial-e14.5d_DS29579;limb-e11.5d_DS35114;limb-e14.5d_DS28901;limb-e14.5d_DS29602;midbrain-e11.5d_DS33935
chr1	14297100	14297292	5583	MLL_AF9-DS22977;craniofacial-e14.5d_DS29579;embryo-e10d_DS29623;limb-e14.5d_DS29602;midbrain-e11.5d_DS33935
chr1	14297540	14297740	5584	lung-e14.5d_DS29609;mATn-DS17070;midbrain-e11.5d_DS33935
chr1	14298265	14298498	5585	neuraltube-e11.5d_DS33945
chr1	14300353	14300508	5586
chr1	14300994	14301137	5587
chr1	14301180	14301431	5588	mGER-DS15415
chr1	14302655	14303080	5589	ZhBTc4-DS15236;embryo-e10.5d_DS28755;embryo-e10.5d_DS28916;embryo-e11d_DS29242;forebrain-P0_DS28085;forebrain-e11.5d_DS30069;forebrain-e14.5d_DS29586;hindbrain-e11.5d_DS30057;hindbrain-e11.5d_DS33941;limb-e11.5d_DS35114;limb-e14.5d_DS28901;limb-e14.5d_DS29602;mKidney-P0_DS39910;mKidney-P0_DS39926;mRetina-DS20004;mfBrain-DS14536;midbrain-e11.5d_DS33935;midbrain-e14.5d_DS29597;neuraltube-e11.5d_DS33945;neuraltube-e11.5d_DS35122
chr1	14303480	14303700	5590	craniofacial-e14.5d_DS29579;embryo-e10.0d_DS53214;embryo-e10.5d_DS28755;embryo-e10.5d_DS28916;embryo-e10d_DS29623;embryo-e11d_DS29237;embryo-e11d_DS29242;embryo-e9.5d_DS45277;forebrain-P0_DS28085;forebrain-d11.5_DS33930;forebrain-e10.5d_DS45292;forebrain-e11.5d_DS30069;forebrain-e14.5d_DS29586;forebrain-e14.5d_DS37209;heart-e10.5d_DS44773;hindbrain-P0_DS29484;hindbrain-e10.5d_DS45296;hindbrain-e10.5d_DS53182;hindbrain-e11.5d_DS30057;hindbrain-e11.5d_DS33941;hindbrain-e14.5d_DS29591;limb-e11.5d_DS30093;limb-e14.5d_DS29602;lung-e14.5d_DS29609;mMesoderm-DS18198;mMesoderm-DS18357;mRetina-DS20004;mfBrain-DS14536;midbrain-P0_DS28061;midbrain-P0_DS29479;midbrain-e10.5d_DS45299;midbrain-e10.5d_DS53205;midbrain-e14.5d_DS29597;neuraltube-e11.5d_DS33945;neuraltube-e11.5d_DS35122;retina-e14.5d_DS28360;retina-e14.5d_DS30009
chr1	14304300	14304400	5591	mLung-DS14479;neuraltube-e11.5d_DS33945
chr1	14304434	14304544	5592	forebrain-e10.5d_DS45292;forebrain-e11.5d_DS30069;hindbrain-e10.5d_DS45296
chr1	14304632	14304840	5593	3T3_L1_Adipocytes-DS22742;3T3_L1_Adipocytes-DS22747;3T3_L1_PreAdipocytes-DS22637;3T3_L1_PreAdipocytes-DS22642;MLL_AF9-DS22924;MLL_AF9-DS22977;MN1-DS30610;MN1-DS31588;MN1-DS31645;MN1-DS31652;Muller_Retina_Glia-P12_DS23706;Muller_Retina_Glia-P12_DS27620;Muller_Retina_Glia-P12_DS27625;R1-DS23677;ZhBTc4-DS15236;ZhBTc4-DS17562;ZhBTc4-DS17616;craniofacial-e10.5d_DS44757;craniofacial-e10.5d_DS53173;craniofacial-e11.5d_DS30064;craniofacial-e14.5d_DS29579;craniofacial-e14.5d_DS29581;embryo-e10.0d_DS53214;embryo-e10.5d_DS28755;embryo-e10.5d_DS28916;embryo-e10d_DS29623;embryo-e11d_DS29237;embryo-e11d_DS29242;embryo-e9.5d_DS45277;forebrain-P0_DS28085;forebrain-d11.5_DS33930;forebrain-e10.5d_DS45292;forebrain-e11.5d_DS30069;forebrain-e14.5d_DS29586;heart-e10.5d_DS44773;heart-e10.5d_DS53179;hindbrain-P0_DS28073;hindbrain-P0_DS29484;hindbrain-e10.5d_DS45296;hindbrain-e10.5d_DS53182;hindbrain-e11.5d_DS30057;hindbrain-e11.5d_DS33941;hindbrain-e14.5d_DS29591;intestine-e14.5_DS29721;limb-e10.5d_DS44776;limb-e10.5d_DS53189;limb-e11.5d_DS30093;limb-e11.5d_DS35114;limb-e14.5d_DS28901;limb-e14.5d_DS29602;lung-e14.5d_DS29609;m3134-DS8497;mB-DS17866;mB-DS18865;mBrain-DS11128;mBrain-DS12727;mCD19-DS16168;mHeart-DS18138;mKidney-P0_DS39910;mKidney-P0_DS39926;mLiver-e11.5_DS30095B;mLung-DS14479;mLung-P0_DS39832;mLung-P0_DS39845;mMesoderm-DS18198;mMesoderm-DS18357;mMuscle_Skeletal-DS18130;mMuscle_Skeletal-DS18892;mNIH_3T3-DS16900;mPATSKI-DS15697;mRetina-DS20004;mSpleen-DS18870;mStomach-P0_DS39849;mThymus-DS18819;mfBrain-DS14536;midbrain-P0_DS28061;midbrain-P0_DS29479;midbrain-e10.5d_DS45299;midbrain-e10.5d_DS53205;midbrain-e11.5d_DS33935;midbrain-e14.5d_DS29597;neuraltube-e10.5d_DS53209;neuraltube-e11.5d_DS33945;neuraltube-e11.5d_DS35122;retina-e14.5d_DS28360;retina-e14.5d_DS30009
chr1	14304976	14305420	5594	3T3_L1_Adipocytes-DS22742;3T3_L1_Adipocytes-DS22747;3T3_L1_PreAdipocytes-DS22637;3T3_L1_PreAdipocytes-DS22642;MN1-DS31588;MN1-DS31645;MN1-DS31652;Muller_Retina_Glia-P12_DS23706;R1-DS23677;ZhBTc4-DS15236;craniofacial-e10.5d_DS44757;craniofacial-e10.5d_DS53173;craniofacial-e11.5d_DS30064;craniofacial-e14.5d_DS29579;embryo-e10.0d_DS53214;embryo-e10.5d_DS28755;embryo-e10.5d_DS28916;embryo-e10d_DS29623;embryo-e11d_DS29237;embryo-e11d_DS29242;embryo-e9.5d_DS45277;forebrain-d11.5_DS33930;forebrain-e10.5d_DS45292;forebrain-e11.5d_DS30069;forebrain-e14.5d_DS29586;heart-e10.5d_DS44773;hindbrain-e10.5d_DS45296;hindbrain-e10.5d_DS53182;hindbrain-e11.5d_DS30057;hindbrain-e11.5d_DS33941;limb-e10.5d_DS44776;limb-e10.5d_DS53189;limb-e11.5d_DS30093;limb-e11.5d_DS35114;limb-e14.5d_DS29602;lung-e14.5d_DS29609;m3134-DS8497;mB-DS17866;mCD19-DS16168;mLung-DS14479;mLung-P0_DS39845;mMuscle_Skeletal-DS18130;mNIH_3T3-DS16900;mPATSKI-DS15692;mPATSKI-DS15697;mfBrain-DS14536;midbrain-P0_DS29479;midbrain-e10.5d_DS45299;midbrain-e10.5d_DS53205;midbrain-e11.5d_DS33935;midbrain-e14.5d_DS29597;neuraltube-e10.5d_DS53209;neuraltube-e11.5d_DS33945;neuraltube-e11.5d_DS35122;retina-e14.5d_DS28360
chr1	14305440	14305640	5595	3T3_L1_Adipocytes-DS22742;MN1-DS31645;Muller_Retina_Glia-P12_DS23706;R1-DS23677;craniofacial-e11.5d_DS30064;embryo-e10.5d_DS28755;embryo-e10.5d_DS28916;embryo-e10d_DS29623;embryo-e11d_DS29237;embryo-e11d_DS29242;forebrain-e14.5d_DS29586;lung-e14.5d_DS29609;mKidney-P0_DS39910;mKidney-P0_DS39926;mRetina-DS20004;mfBrain-DS14536;midbrain-e11.5d_DS33935;retina-e14.5d_DS28360;retina-e14.5d_DS30009
chr1	14305659	14306080	5596	3T3_L1_Adipocytes-DS22742;3T3_L1_Adipocytes-DS22747;3T3_L1_PreAdipocytes-DS22637;3T3_L1_PreAdipocytes-DS22642;Muller_Retina_Glia-P12_DS23706;lung-e14.5d_DS29609;mCD19-DS16168;mLung-DS14479;mNIH_3T3-DS16900;neuraltube-e11.5d_DS33945
chr1	14306519	14306776	5597	3T3_L1_Adipocytes-DS22742;3T3_L1_Adipocytes-DS22747;3T3_L1_PreAdipocytes-DS22637;3T3_L1_PreAdipocytes-DS22642;MEL-DS13036;Muller_Retina_Glia-P12_DS23706;craniofacial-e11.5d_DS30064;craniofacial-e14.5d_DS29579;craniofacial-e14.5d_DS29581;embryo-e10.5d_DS28755;embryo-e10.5d_DS28916;embryo-e10d_DS29623;embryo-e11d_DS29237;embryo-e11d_DS29242;embryo-e9.5d_DS45277;hindbrain-e10.5d_DS45296;hindbrain-e11.5d_DS33941;limb-e11.5d_DS35114;limb-e14.5d_DS28901;limb-e14.5d_DS29602;lung-e14.5d_DS29609;m3134-DS8497;m416B-DS14099;mA20-DS16695;mB-DS17866;mB-DS18865;mCD19-DS16168;mKidney-P0_DS39910;mKidney-P0_DS39926;mLung-DS14479;mMesoderm-DS18198;mNIH_3T3-DS16900;mNIH_3T3-DS16909;mPATSKI-DS15697;midbrain-e11.5d_DS33935;neuraltube-e11.5d_DS33945;retina-e14.5d_DS28360;retina-e14.5d_DS30009
chr1	14306816	14307005	5598	mA20-DS16690;mB-DS18865;retina-e14.5d_DS28360
chr1	14307040	14307572	5599	3T3_L1_Adipocytes-DS22742;3T3_L1_Adipocytes-DS22747;3T3_L1_PreAdipocytes-DS22637;3T3_L1_PreAdipocytes-DS22642;MEL-DS13036;MEL-DS13042;Muller_Retina_Glia-P12_DS23706;craniofacial-e11.5d_DS30064;craniofacial-e14.5d_DS29579;embryo-e10.5d_DS28755;embryo-e10.5d_DS28916;embryo-e10d_DS29623;embryo-e11d_DS29237;embryo-e11d_DS29242;embryo-e9.5d_DS45277;forebrain-e10.5d_DS45292;forebrain-e14.5d_DS29586;hindbrain-P0_DS29484;hindbrain-e10.5d_DS45296;hindbrain-e11.5d_DS33941;limb-e11.5d_DS35114;limb-e14.5d_DS28901;limb-e14.5d_DS29602;lung-e14.5d_DS29609;m3134-DS8368;m3134-DS8497;mA20-DS16690;mA20-DS16695;mB-DS17866;mB-DS17867;mB-DS18865;mCD19-DS16168;mForelimbBuds-DS18192;mHindlimbsBuds-DS18279;mKidney-P0_DS39910;mKidney-P0_DS39926;mLung-DS14479;mLung-P0_DS39832;mLung-P0_DS39845;mNIH_3T3-DS16900;mPATSKI-DS15697;mRetina-DS20004;mSpleen-DS18870;mThymus-DS18819;mfBrain-DS14536;midbrain-e11.5d_DS33935;neuraltube-e11.5d_DS33945;retina-e14.5d_DS28360;retina-e14.5d_DS30009
chr1	14307713	14308040	5600	3T3_L1_PreAdipocytes-DS22642;MEL-DS13036;MLL_AF9-DS22977;craniofacial-e11.5d_DS30064;embryo-e10.5d_DS28755;forebrain-e10.5d_DS45292;forebrain-e14.5d_DS29586;hindbrain-e11.5d_DS33941;limb-e11.5d_DS35114;m3134-DS8497;mB-DS18865;mKidney-P0_DS39910;mKidney-P0_DS39926;mLung-DS14479;mLung-P0_DS39845;mSpleen-DS18870;mThymus-DS18819;midbrain-e11.5d_DS33935;neuraltube-e11.5d_DS33945
chr1	14308413	14308758	5601	3T3_L1_Adipocytes-DS22742;3T3_L1_Adipocytes-DS22747;3T3_L1_PreAdipocytes-DS22637;3T3_L1_PreAdipocytes-DS22642;MLL_AF9-DS22977;Muller_Retina_Glia-P12_DS23706;Muller_Retina_Glia-P12_DS27625;craniofacial-e10.5d_DS53173;craniofacial-e11.5d_DS30064;craniofacial-e14.5d_DS29579;craniofacial-e14.5d_DS29581;embryo-e10.5d_DS28755;embryo-e10.5d_DS28916;embryo-e10d_DS29623;embryo-e11d_DS29237;embryo-e11d_DS29242;embryo-e9.5d_DS45277;forebrain-P0_DS28085;forebrain-e10.5d_DS45292;forebrain-e14.5d_DS29586;hindbrain-P0_DS29484;hindbrain-e10.5d_DS45296;hindbrain-e11.5d_DS30057;hindbrain-e11.5d_DS33941;hindbrain-e14.5d_DS29591;limb-e11.5d_DS35114;limb-e14.5d_DS28901;limb-e14.5d_DS29602;lung-e14.5d_DS29609;m3134-DS8497;mB-DS17866;mB-DS17867;mB-DS18865;mCD19-DS16168;mHeart-DS18138;mHeart-P0_DS39823;mKidney-P0_DS39910;mKidney-P0_DS39926;mLung-DS14479;mLung-P0_DS39832;mLung-P0_DS39845;mNIH_3T3-DS16900;mPATSKI-DS15697;mRetina-DS20004;mSpleen-DS18870;mThymus-DS18819;mfBrain-DS14536;midbrain-P0_DS29479;midbrain-e10.5d_DS45299;midbrain-e11.5d_DS33935;midbrain-e14.5d_DS29597;neuraltube-e10.5d_DS53209;neuraltube-e11.5d_DS33945;neuraltube-e11.5d_DS35122;retina-e14.5d_DS28360;retina-e14.5d_DS30009
chr1	14308834	14309286	5602	3T3_L1_Adipocytes-DS22742;3T3_L1_Adipocytes-DS22747;3T3_L1_PreAdipocytes-DS22637;3T3_L1_PreAdipocytes-DS22642;MLL_AF9-DS22977;Muller_Retina_Glia-P12_DS23706;craniofacial-e11.5d_DS30064;embryo-e10.5d_DS28755;embryo-e10.5d_DS28916;embryo-e10d_DS29623;embryo-e11d_DS29242;embryo-e9.5d_DS45277;forebrain-P0_DS28085;forebrain-e10.5d_DS45292;forebrain-e14.5d_DS29586;hindbrain-e10.5d_DS45296;hindbrain-e11.5d_DS33941;hindbrain-e14.5d_DS28886;limb-e14.5d_DS28901;lung-e14.5d_DS29609;mATr-DS20149;mB-DS17866;mB-DS17867;mB-DS18865;mCD19-DS16168;mHeart-DS18138;mKidney-P0_DS39910;mKidney-P0_DS39926;mLung-DS14479;mLung-P0_DS39832;mLung-P0_DS39845;mNIH_3T3-DS16900;mPATSKI-DS15697;mRetina-DS20004;mSpleen-DS18870;mThymus-DS18819;mfBrain-DS14536;midbrain-e10.5d_DS45299;midbrain-e11.5d_DS33935;neuraltube-e11.5d_DS33945;neuraltube-e11.5d_DS35122;retina-e14.5d_DS28360
chr1	14309647	14310120	5603	3T3_L1_Adipocytes-DS22742;3T3_L1_Adipocytes-DS22747;3T3_L1_PreAdipocytes-DS22637;3T3_L1_PreAdipocytes-DS22642;CH12-DS22536;CH12-DS22542;E14-DS21450;MLL_AF9-DS22924;MLL_AF9-DS22977;Muller_Retina_Glia-P12_DS23706;Muller_Retina_Glia-P12_DS27620;Muller_Retina_Glia-P12_DS27625;R1-DS23677;R1-DS23701;ZhBTc4-DS15236;ZhBTc4-DS15299;ZhBTc4-DS15337;ZhBTc4-DS15497;ZhBTc4-DS17562;ZhBTc4-DS17616;craniofacial-e10.5d_DS44757;craniofacial-e10.5d_DS53173;craniofacial-e11.5d_DS30064;craniofacial-e14.5d_DS29579;craniofacial-e14.5d_DS29581;embryo-e10.0d_DS53214;embryo-e10.5d_DS28755;embryo-e10.5d_DS28916;embryo-e10d_DS29623;embryo-e11d_DS29237;embryo-e11d_DS29242;embryo-e9.5d_DS45277;forebrain-P0_DS28085;forebrain-d11.5_DS33930;forebrain-e10.5d_DS45292;forebrain-e10.5d_DS53177;forebrain-e11.5d_DS30069;forebrain-e14.5d_DS29586;forebrain-e14.5d_DS37209;heart-e10.5d_DS44773;heart-e10.5d_DS53179;hindbrain-P0_DS28073;hindbrain-P0_DS29484;hindbrain-e10.5d_DS45296;hindbrain-e10.5d_DS53182;hindbrain-e11.5d_DS30057;hindbrain-e11.5d_DS33941;hindbrain-e14.5d_DS28886;hindbrain-e14.5d_DS29591;intestine-e14.5_DS28910;intestine-e14.5_DS29721;limb-e10.5d_DS44776;limb-e10.5d_DS53189;limb-e11.5d_DS30093;limb-e11.5d_DS35114;limb-e14.5d_DS28901;limb-e14.5d_DS29602;lung-e14.5d_DS29609;m3134-DS8368;m3134-DS8497;mATn-DS17070;mATr-DS20149;mB-DS17866;mB-DS17867;mB-DS18865;mBrain-DS11113;mBrain-DS11123;mBrain-DS11128;mBrain-DS12727;mBrain-DS13612;mBrain-DS14445;mBrain-DS14617;mCD1-DS17129;mCD1-DS17221;mCD19-DS16168;mCJ7-DS13094;mCJ7-DS13320;mCerebellum-DS19087;mCerebrum-DS14024;mCerebrum-DS14499;mCerebrum-DS14500;mESC_F4WT-DS17613;mESC_FIKO-DS17063;mESC_FIKO-DS18365;mFibroblast-DS10088;mForelimbBuds-DS18192;mForelimbBuds-DS18275;mHeart-DS17909;mHeart-DS18138;mHeart-P0_DS39823;mHeart-P0_DS39828;mHindlimbsBuds-DS18279;mKidney-DS13948;mKidney-P0_DS39910;mKidney-P0_DS39926;mLiver-P0_DS39858;mLiver-e11.5_DS30095B;mLung-DS14479;mLung-P0_DS39832;mLung-P0_DS39845;mMesoderm-DS18198;mMesoderm-DS18357;mMuscle_Skeletal-DS18130;mMuscle_Skeletal-DS18892;mNIH_3T3-DS16900;mNIH_3T3-DS16909;mPATSKI-DS15692;mPATSKI-DS15697;mRetina-DS19060;mRetina-DS20000;mRetina-DS20004;mSpleen-DS18870;mStomach-P0_DS39849;mStomach-P0_DS39852;mTN-DS13720;mTN-DS17080;mTR-DS17864;mThymus-DS18819;mThymus-DS18890;mfBrain-DS14536;mfBrain-DS14537;mfBrain-DS15269;mfBrain-DS19690;midbrain-P0_DS28061;midbrain-P0_DS29479;midbrain-e10.5d_DS45299;midbrain-e10.5d_DS53205;midbrain-e11.5d_DS33935;midbrain-e14.5d_DS29597;neuraltube-e10.5d_DS53209;neuraltube-e11.5d_DS33945;neuraltube-e11.5d_DS35122;retina-e14.5d_DS28360;retina-e14.5d_DS30009;thymus-P0_DS28064;thymus-P0_DS29715;yolksac-e10.5d_DS45287
chr1	14310520	14310720	5604	3T3_L1_Adipocytes-DS22742;3T3_L1_Adipocytes-DS22747;3T3_L1_PreAdipocytes-DS22642;MLL_AF9-DS22977;Muller_Retina_Glia-P12_DS27620;Muller_Retina_Glia-P12_DS27625;R1-DS23677;ZhBTc4-DS17616;craniofacial-e10.5d_DS44757;craniofacial-e10.5d_DS53173;craniofacial-e11.5d_DS30064;craniofacial-e14.5d_DS29579;craniofacial-e14.5d_DS29581;embryo-e10.0d_DS53214;embryo-e10.5d_DS28755;embryo-e10.5d_DS28916;embryo-e10d_DS29623;embryo-e11d_DS29237;embryo-e11d_DS29242;forebrain-P0_DS28085;forebrain-e14.5d_DS29586;forebrain-e14.5d_DS37209;hindbrain-P0_DS28073;hindbrain-P0_DS29484;hindbrain-e10.5d_DS53182;hindbrain-e11.5d_DS30057;hindbrain-e11.5d_DS33941;hindbrain-e14.5d_DS28886;hindbrain-e14.5d_DS29591;limb-e11.5d_DS30093;limb-e11.5d_DS35114;limb-e14.5d_DS28901;limb-e14.5d_DS29602;lung-e14.5d_DS29609;mB-DS18865;mForelimbBuds-DS18192;mHeart-DS18138;mHeart-P0_DS39823;mKidney-DS13948;mKidney-P0_DS39910;mLung-DS14479;mLung-P0_DS39832;mLung-P0_DS39845;mNIH_3T3-DS16900;mRetina-DS20004;mfBrain-DS14536;midbrain-P0_DS29479;midbrain-e10.5d_DS45299;midbrain-e10.5d_DS53205;midbrain-e14.5d_DS29597;retina-e14.5d_DS30009
chr1	14310876	14310951	5605	mLung-P0_DS39845
chr1	14311200	14311457	5606	3T3_L1_Adipocytes-DS22747;3T3_L1_PreAdipocytes-DS22637;ZhBTc4-DS15236;craniofacial-e11.5d_DS30064;embryo-e10.5d_DS28755;hindbrain-e11.5d_DS30057;hindbrain-e11.5d_DS33941;lung-e14.5d_DS29609;mLung-DS14479;midbrain-e11.5d_DS33935;neuraltube-e11.5d_DS33945
chr1	14312600	14312880	5607	E14-DS21450;MLL_AF9-DS22977;R1-DS23677;ZhBTc4-DS15236;ZhBTc4-DS15337;ZhBTc4-DS15497;ZhBTc4-DS17616;forebrain-e14.5d_DS29586;mCJ7-DS13094;mCJ7-DS13320;mESC_FIKO-DS17063;mfBrain-DS14536;midbrain-e11.5d_DS33935
chr1	14314999	14315185	5608	MN1-DS30610;MN1-DS31588;MN1-DS31645
chr1	14315234	14315440	5609	ZhBTc4-DS17562;craniofacial-e11.5d_DS30064;embryo-e10.5d_DS28755;embryo-e10.5d_DS28916;embryo-e10d_DS29623;embryo-e11d_DS29242;embryo-e9.5d_DS45277;mKidney-P0_DS39910;mKidney-P0_DS39926;midbrain-e11.5d_DS33935
chr1	14316019	14316333	5610	R1-DS23677;ZhBTc4-DS17562;ZhBTc4-DS17616;craniofacial-e10.5d_DS44757;embryo-e10.0d_DS53214;embryo-e10.5d_DS28755;embryo-e10.5d_DS28916;embryo-e10d_DS29623;embryo-e11d_DS29242;embryo-e9.5d_DS45277;forebrain-e10.5d_DS53177;forebrain-e11.5d_DS30069;hindbrain-e10.5d_DS53182;mCJ7-DS13320;mRetina-DS20004;mStomach-P0_DS39849;midbrain-e11.5d_DS33935;neuraltube-e11.5d_DS35122
chr1	14329971	14330200	5611	mLung-P0_DS39845
chr1	14331136	14331320	5612	R1-DS23677;ZhBTc4-DS17562;ZhBTc4-DS17616;mCJ7-DS13320
chr1	14335920	14336100	5613	R1-DS23677;ZhBTc4-DS17562;ZhBTc4-DS17616
chr1	14336280	14336540	5614	R1-DS23677;ZhBTc4-DS17616;mCJ7-DS13320
chr1	14339580	14339666	5615	lung-e14.5d_DS29609
chr1	14344480	14344679	5616	CH12-DS22536;CH12-DS22542;embryo-e10.5d_DS28916;embryo-e11d_DS29237;limb-e10.5d_DS44776;limb-e11.5d_DS35114;mCD19-DS16168;mForelimbBuds-DS18192;mForelimbBuds-DS18275;mHindlimbsBuds-DS18279;mKidney-P0_DS39910;mKidney-P0_DS39926
chr1	14344871	14344941	5617	embryo-e10.5d_DS28755;retina-e14.5d_DS28360
chr1	14345040	14345320	5618	embryo-e10.5d_DS28755;embryo-e10.5d_DS28916;embryo-e10d_DS29623;embryo-e11d_DS29237;embryo-e11d_DS29242;limb-e11.5d_DS30093;limb-e11.5d_DS35114;mKidney-DS13948;mKidney-P0_DS39910;mKidney-P0_DS39926
chr1	14348580	14348780	5619	MN1-DS31645;craniofacial-e14.5d_DS29579;embryo-e11d_DS29237;hindbrain-e11.5d_DS33941;hindbrain-e14.5d_DS28886;hindbrain-e14.5d_DS29591;mMesoderm-DS18198;mMesoderm-DS18357;mRetina-DS20004;mfBrain-DS14536;mfBrain-DS14537;midbrain-e14.5d_DS29597;neuraltube-e11.5d_DS33945;retina-e14.5d_DS28360;retina-e14.5d_DS30009
chr1	14348927	14349160	5620	mRetina-DS20004;midbrain-P0_DS29479;midbrain-e14.5d_DS29597;retina-e14.5d_DS28360;retina-e14.5d_DS30009
chr1	14355144	14355360	5621	3T3_L1_PreAdipocytes-DS22637;Muller_Retina_Glia-P12_DS27620;Muller_Retina_Glia-P12_DS27625;mPATSKI-DS15697
chr1	14355420	14355660	5622	mKidney-DS13948
chr1	14356412	14356467	5623	embryo-e10d_DS29623;limb-e14.5d_DS28901;lung-e14.5d_DS29609;mKidney-P0_DS39910;mKidney-P0_DS39926
chr1	14356502	14356955	5624	3T3_L1_PreAdipocytes-DS22637;craniofacial-e10.5d_DS53173;craniofacial-e11.5d_DS30064;embryo-e11d_DS29237;forebrain-e10.5d_DS45292;hindbrain-P0_DS29484;hindbrain-e10.5d_DS45296;hindbrain-e14.5d_DS29591;limb-e10.5d_DS44776;limb-e11.5d_DS30093;limb-e11.5d_DS35114;limb-e14.5d_DS28901;limb-e14.5d_DS29602;lung-e14.5d_DS29609;mForelimbBuds-DS18192;mForelimbBuds-DS18275;mHindlimbsBuds-DS18279;mKidney-P0_DS39910;mKidney-P0_DS39926;mMesoderm-DS18198;neuraltube-e11.5d_DS33945
chr1	14357060	14357260	5625	3T3_L1_Adipocytes-DS22747;3T3_L1_PreAdipocytes-DS22637;3T3_L1_PreAdipocytes-DS22642;MN1-DS30610;MN1-DS31588;MN1-DS31645;MN1-DS31652;craniofacial-e10.5d_DS53173;craniofacial-e11.5d_DS30064;craniofacial-e14.5d_DS29579;craniofacial-e14.5d_DS29581;embryo-e10.5d_DS28755;embryo-e11d_DS29237;embryo-e11d_DS29242;hindbrain-e10.5d_DS45296;limb-e11.5d_DS30093;limb-e11.5d_DS35114;limb-e14.5d_DS28901;lung-e14.5d_DS29609;mFibroblast-DS10085;mForelimbBuds-DS18192;mHeart-DS18138;mHindlimbsBuds-DS18279;mKidney-P0_DS39910;mKidney-P0_DS39926;mLiver-DS14609;mLung-DS14479;mLung-P0_DS39845;mMesoderm-DS18198;mMesoderm-DS18357;mNIH_3T3-DS16900;mNIH_3T3-DS16909;retina-e14.5d_DS30009
chr1	14357700	14357940	5626	3T3_L1_Adipocytes-DS22747;3T3_L1_PreAdipocytes-DS22637;3T3_L1_PreAdipocytes-DS22642;craniofacial-e10.5d_DS44757;craniofacial-e10.5d_DS53173;craniofacial-e11.5d_DS30064;craniofacial-e14.5d_DS29579;craniofacial-e14.5d_DS29581;embryo-e10.0d_DS53214;embryo-e10.5d_DS28755;embryo-e10.5d_DS28916;embryo-e10d_DS29623;embryo-e11d_DS29237;embryo-e11d_DS29242;embryo-e9.5d_DS45277;forebrain-e10.5d_DS45292;forebrain-e14.5d_DS29586;hindbrain-e10.5d_DS45296;hindbrain-e10.5d_DS53182;hindbrain-e11.5d_DS33941;limb-e10.5d_DS44776;limb-e10.5d_DS53189;limb-e11.5d_DS30093;limb-e11.5d_DS35114;limb-e14.5d_DS28901;limb-e14.5d_DS29602;lung-e14.5d_DS29609;mBrain-DS11113;mBrain-DS12727;mCD1-DS17129;mFibroblast-DS10085;mFibroblast-DS10088;mForelimbBuds-DS18192;mForelimbBuds-DS18275;mHeart-DS17909;mHeart-DS18138;mHindlimbsBuds-DS18279;mKidney-P0_DS39910;mKidney-P0_DS39926;mLung-DS14479;mLung-P0_DS39832;mLung-P0_DS39845;mMesoderm-DS18198;mMuscle_Skeletal-DS18130;mNIH_3T3-DS16900;mNIH_3T3-DS16909;neuraltube-e11.5d_DS33945
chr1	14357980	14358209	5627	craniofacial-e10.5d_DS44757;craniofacial-e10.5d_DS53173;embryo-e10d_DS29623;embryo-e11d_DS29237;heart-e10.5d_DS44773;hindbrain-e10.5d_DS45296;hindbrain-e10.5d_DS53182;limb-e10.5d_DS44776;limb-e11.5d_DS30093;midbrain-e11.5d_DS33935
chr1	14359620	14359860	5628	3T3_L1_Adipocytes-DS22747;3T3_L1_PreAdipocytes-DS22637;MN1-DS30610;MN1-DS31588;MN1-DS31645;MN1-DS31652;Muller_Retina_Glia-P12_DS23706;craniofacial-e11.5d_DS30064;craniofacial-e14.5d_DS29579;craniofacial-e14.5d_DS29581;embryo-e10.5d_DS28755;embryo-e10d_DS29623;embryo-e11d_DS29237;limb-e14.5d_DS28901;mBrain-DS12727;mNIH_3T3-DS16900;mPATSKI-DS15692
chr1	14360055	14360280	5629	3T3_L1_Adipocytes-DS22742;3T3_L1_Adipocytes-DS22747;3T3_L1_PreAdipocytes-DS22637;3T3_L1_PreAdipocytes-DS22642;MN1-DS30610;MN1-DS31588;MN1-DS31645;MN1-DS31652;Muller_Retina_Glia-P12_DS23706;Muller_Retina_Glia-P12_DS27620;Muller_Retina_Glia-P12_DS27625;craniofacial-e14.5d_DS29579;craniofacial-e14.5d_DS29581;embryo-e10.5d_DS28916;forebrain-e10.5d_DS45292;forebrain-e14.5d_DS29586;hindbrain-P0_DS29484;hindbrain-e14.5d_DS29591;intestine-e14.5_DS28910;intestine-e14.5_DS29721;limb-e14.5d_DS28901;limb-e14.5d_DS29602;lung-e14.5d_DS29609;m3134-DS8368;m3134-DS8497;mBrain-DS11123;mBrain-DS12727;mBrain-DS13612;mBrain-DS14617;mHeart-P0_DS39828;mKidney-DS13948;mKidney-DS17298;mKidney-P0_DS39910;mKidney-P0_DS39926;mMesoderm-DS18198;mMesoderm-DS18357;mNIH_3T3-DS16900;mNIH_3T3-DS16909;mPATSKI-DS15692;mPATSKI-DS15697;midbrain-P0_DS29479;midbrain-e10.5d_DS45299;midbrain-e14.5d_DS29597;retina-e14.5d_DS30009
chr1	14360324	14360520	5630	ZhBTc4-DS17562;craniofacial-e10.5d_DS44757;craniofacial-e10.5d_DS53173;craniofacial-e11.5d_DS30064;embryo-e10.0d_DS53214;embryo-e10.5d_DS28755;embryo-e10.5d_DS28916;embryo-e10d_DS29623;embryo-e11d_DS29237;embryo-e11d_DS29242;embryo-e9.5d_DS45277;forebrain-e10.5d_DS45292;hindbrain-e10.5d_DS45296;hindbrain-e10.5d_DS53182;hindbrain-e11.5d_DS30057;hindbrain-e11.5d_DS33941;limb-e10.5d_DS44776;limb-e11.5d_DS30093;mMesoderm-DS18198;mMesoderm-DS18357;mRetina-DS20004;midbrain-e10.5d_DS45299;midbrain-e10.5d_DS53205;neuraltube-e10.5d_DS53209;neuraltube-e11.5d_DS33945;yolksac-e10.5d_DS45287
chr1	14360740	14360809	5631	embryo-e10d_DS29623;mNIH_3T3-DS16900;midbrain-e11.5d_DS33935
chr1	14363400	14363582	5632	E14-DS21450;R1-DS23677;ZhBTc4-DS15236;ZhBTc4-DS17616;m3134-DS8497;mCJ7-DS13094;mCJ7-DS13320
chr1	14370440	14370760	5633	MN1-DS30610;MN1-DS31588;MN1-DS31645;MN1-DS31652;hindbrain-e14.5d_DS28886;hindbrain-e14.5d_DS29591;limb-e11.5d_DS35114;midbrain-P0_DS29479
chr1	14375120	14375460	5634	3T3_L1_PreAdipocytes-DS22637;MN1-DS30610;MN1-DS31645;MN1-DS31652;mRetina-DS20004
chr1	14376721	14376960	5635	E14-DS21450;R1-DS23677;ZhBTc4-DS15236;ZhBTc4-DS15497;ZhBTc4-DS17562;ZhBTc4-DS17616
chr1	14385010	14385193	5636	3T3_L1_PreAdipocytes-DS22637;craniofacial-e11.5d_DS30064;craniofacial-e14.5d_DS29579;craniofacial-e14.5d_DS29581;embryo-e11d_DS29242;limb-e11.5d_DS35114;limb-e14.5d_DS28901;limb-e14.5d_DS29602;mNIH_3T3-DS16900
chr1	14397152	14397320	5637	embryo-e10.5d_DS28755;mFibroblast-DS10088
chr1	14405020	14405320	5638	Muller_Retina_Glia-P12_DS23706;Muller_Retina_Glia-P12_DS27620;Muller_Retina_Glia-P12_DS27625;forebrain-e14.5d_DS29586;hindbrain-e14.5d_DS29591;limb-e14.5d_DS29602;mPATSKI-DS15692;mPATSKI-DS15697;mfBrain-DS14536
chr1	14405411	14405480	5639	limb-e14.5d_DS29602
chr1	14406693	14406780	5640	Muller_Retina_Glia-P12_DS23706;Muller_Retina_Glia-P12_DS27620;Muller_Retina_Glia-P12_DS27625;lung-e14.5d_DS29609
chr1	14410640	14410860	5641	3T3_L1_Adipocytes-DS22742;3T3_L1_Adipocytes-DS22747;3T3_L1_PreAdipocytes-DS22637;MN1-DS31588;MN1-DS31645;mNIH_3T3-DS16900
chr1	14413920	14414140	5642	Muller_Retina_Glia-P12_DS23706;Muller_Retina_Glia-P12_DS27620;Muller_Retina_Glia-P12_DS27625;PMTPU_10c-DS21963;craniofacial-e11.5d_DS30064;craniofacial-e14.5d_DS29579;craniofacial-e14.5d_DS29581;embryo-e10.0d_DS53214;embryo-e10.5d_DS28755;embryo-e10.5d_DS28916;embryo-e10d_DS29623;embryo-e11d_DS29237;embryo-e11d_DS29242;forebrain-e14.5d_DS29586;hindbrain-P0_DS28073;hindbrain-P0_DS29484;hindbrain-e11.5d_DS30057;hindbrain-e11.5d_DS33941;mRetina-DS19060;mRetina-DS20000;mRetina-DS20004;mfBrain-DS14536;midbrain-P0_DS29479;midbrain-e10.5d_DS45299;midbrain-e10.5d_DS53205;midbrain-e11.5d_DS33935;midbrain-e14.5d_DS29597;retina-e14.5d_DS28360;retina-e14.5d_DS30009
chr1	14414426	14414487	5643	mRetina-DS20004
chr1	14419280	14419578	5644	3T3_L1_Adipocytes-DS22747;Muller_Retina_Glia-P12_DS27620;craniofacial-e14.5d_DS29579;hindbrain-P0_DS29484;mKidney-P0_DS39910
chr1	14420380	14420620	5645	craniofacial-e14.5d_DS29579
chr1	14420794	14421076	5646	ZhBTc4-DS15236;mCJ7-DS13094
chr1	14421100	14421360	5647	E14-DS21450;MN1-DS30610;MN1-DS31588;MN1-DS31645;R1-DS23677;ZhBTc4-DS15236;ZhBTc4-DS15337;ZhBTc4-DS15497;ZhBTc4-DS17616;hindbrain-P0_DS29484;hindbrain-e14.5d_DS29591;mCJ7-DS13094;mCJ7-DS13320;mESC_F4WT-DS17060;mESC_FIKO-DS17063;mESC_FIKO-DS18365
chr1	14421557	14421614	5648	MN1-DS31652
chr1	14421700	14421918	5649	R1-DS23677;ZhBTc4-DS15236;ZhBTc4-DS17616;mCJ7-DS13320;mESC_FIKO-DS17063
chr1	14422711	14422954	5650	3T3_L1_Adipocytes-DS22742;ZhBTc4-DS15236;ZhBTc4-DS17562;craniofacial-e11.5d_DS30064;craniofacial-e14.5d_DS29579;craniofacial-e14.5d_DS29581;embryo-e10.5d_DS28755;embryo-e10.5d_DS28916;embryo-e10d_DS29623;embryo-e11d_DS29237;embryo-e11d_DS29242;embryo-e9.5d_DS45277;forebrain-d11.5_DS33930;hindbrain-e10.5d_DS45296;limb-e11.5d_DS35114;limb-e14.5d_DS29602;mForelimbBuds-DS18192;mForelimbBuds-DS18275;mHeart-DS18138;mMesoderm-DS18357;mRetina-DS20004;midbrain-e10.5d_DS53205;neuraltube-e10.5d_DS53209;neuraltube-e11.5d_DS33945
chr1	14423052	14423319	5651	3T3_L1_Adipocytes-DS22742;3T3_L1_Adipocytes-DS22747;3T3_L1_PreAdipocytes-DS22637;craniofacial-e10.5d_DS44757;craniofacial-e10.5d_DS53173;craniofacial-e11.5d_DS30064;craniofacial-e14.5d_DS29579;embryo-e10.0d_DS53214;embryo-e10.5d_DS28755;embryo-e10.5d_DS28916;embryo-e11d_DS29237;embryo-e11d_DS29242;embryo-e9.5d_DS45277;hindbrain-e10.5d_DS45296;hindbrain-e11.5d_DS33941;hindbrain-e14.5d_DS29591;limb-e11.5d_DS30093;limb-e14.5d_DS29602;lung-e14.5d_DS29609;m3134-DS8497;mBrain-DS11113;mBrain-DS11128;mBrain-DS12727;mFibroblast-DS10085;mFibroblast-DS10088;mKidney-DS13948;mKidney-P0_DS39926;mMuscle_Skeletal-DS18130;midbrain-e10.5d_DS53205;neuraltube-e11.5d_DS35122
chr1	14423502	14423677	5652
chr1	14427519	14427758	5653	craniofacial-e14.5d_DS29579;craniofacial-e14.5d_DS29581;embryo-e10.5d_DS28755;embryo-e11d_DS29242;limb-e10.5d_DS44776;mMesoderm-DS18198;mMesoderm-DS18357;mRetina-DS20004;retina-e14.5d_DS30009
chr1	14427890	14427942	5654
chr1	14429440	14429641	5655	3T3_L1_Adipocytes-DS22742;MN1-DS30610;MN1-DS31588;MN1-DS31645;MN1-DS31652;craniofacial-e14.5d_DS29579;craniofacial-e14.5d_DS29581;embryo-e11d_DS29242;forebrain-e14.5d_DS29586;forebrain-e14.5d_DS37209;hindbrain-P0_DS29484;hindbrain-e14.5d_DS29591;mCD1-DS17129;mFatPad-DS14020;mFatPad-DS14021;mGenitalFatPad-DS18780;mHeart-DS18138;mHindlimbsBuds-DS18279;mLung-DS14479;mMesoderm-DS18198;mMesoderm-DS18357;mMuscle_Skeletal-DS18130;mMuscle_Skeletal-DS18892;mPATSKI-DS15692;mPATSKI-DS15697;mRetina-DS20004;mfBrain-DS14536;mfBrain-DS14537;midbrain-P0_DS29479;midbrain-e14.5d_DS29597
chr1	14431920	14432100	5656	Muller_Retina_Glia-P12_DS23706;Muller_Retina_Glia-P12_DS27620;R1-DS23677;ZhBTc4-DS17616
chr1	14433338	14433475	5657	craniofacial-e14.5d_DS29579;mRetina-DS20004
chr1	14436000	14436100	5658	3T3_L1_PreAdipocytes-DS22637;mPATSKI-DS15697
chr1	14438263	14438383	5659	ZhBTc4-DS17562;craniofacial-e14.5d_DS29581;limb-e14.5d_DS28901
chr1	14438440	14438800	5660	Muller_Retina_Glia-P12_DS27620;Muller_Retina_Glia-P12_DS27625;ZhBTc4-DS17562;craniofacial-e14.5d_DS29581;mLiver-DS16740;mPATSKI-DS15692;mPATSKI-DS15697;retina-e14.5d_DS28360
chr1	14442940	14443095	5661
chr1	14447552	14447609	5662
chr1	14455168	14455325	5663	limb-e11.5d_DS30093
chr1	14455800	14456120	5664	CH12-DS22536;craniofacial-e14.5d_DS29579;limb-e11.5d_DS30093;mBrain-DS12727;mRetina-DS20004
chr1	14456814	14456942	5665	craniofacial-e10.5d_DS53173;heart-e10.5d_DS44773;heart-e10.5d_DS53179;mATn-DS17070;mRetina-DS20004;midbrain-P0_DS28061
chr1	14456980	14457260	5666	MN1-DS31645;Muller_Retina_Glia-P12_DS23706;craniofacial-e10.5d_DS44757;craniofacial-e10.5d_DS53173;craniofacial-e11.5d_DS30064;craniofacial-e14.5d_DS29579;craniofacial-e14.5d_DS29581;embryo-e10.0d_DS53214;embryo-e10.5d_DS28755;embryo-e10.5d_DS28916;embryo-e10d_DS29623;embryo-e11d_DS29237;embryo-e11d_DS29242;heart-e10.5d_DS44773;hindbrain-e14.5d_DS28886;limb-e11.5d_DS30093;lung-e14.5d_DS29609;mKidney-P0_DS39910;mKidney-P0_DS39926;mRetina-DS20004;mfBrain-DS14536;midbrain-P0_DS28061;midbrain-P0_DS29479;midbrain-e14.5d_DS29597;retina-e14.5d_DS30009
chr1	14459640	14459860	5667	limb-e11.5d_DS35114;mKidney-P0_DS39910;mKidney-P0_DS39926
chr1	14460500	14460836	5668	craniofacial-e14.5d_DS29579;heart-e10.5d_DS53179;mKidney-P0_DS39910;mKidney-P0_DS39926
chr1	14460928	14461132	5669	3T3_L1_PreAdipocytes-DS22637;craniofacial-e14.5d_DS29579;craniofacial-e14.5d_DS29581;heart-e10.5d_DS44773;heart-e10.5d_DS53179;limb-e14.5d_DS28901;limb-e14.5d_DS29602;mBrain-DS12727;mHeart-P0_DS39823;mKidney-P0_DS39910;mKidney-P0_DS39926;mNIH_3T3-DS16900;mNIH_3T3-DS16909;mPATSKI-DS15697
chr1	14461880	14462120	5670	heart-e10.5d_DS53179
chr1	14462580	14462747	5671	3T3_L1_PreAdipocytes-DS22637;Muller_Retina_Glia-P12_DS23706;Muller_Retina_Glia-P12_DS27620;R1-DS23677;R1-DS23701;ZhBTc4-DS15236;ZhBTc4-DS15299;ZhBTc4-DS15337;ZhBTc4-DS17562;ZhBTc4-DS17616;craniofacial-e11.5d_DS30064;craniofacial-e14.5d_DS29579;craniofacial-e14.5d_DS29581;embryo-e10.0d_DS53214;embryo-e10.5d_DS28755;embryo-e10.5d_DS28916;embryo-e10d_DS29623;embryo-e11d_DS29237;embryo-e11d_DS29242;embryo-e9.5d_DS45277;heart-e10.5d_DS53179;hindbrain-P0_DS28073;hindbrain-P0_DS29484;hindbrain-e10.5d_DS53182;hindbrain-e14.5d_DS29591;limb-e14.5d_DS28901;lung-e14.5d_DS29609;m3134-DS8497;mBrain-DS11113;mBrain-DS12727;mBrain-DS14617;mCJ7-DS13320;mCerebrum-DS14024;mESC_F4WT-DS17613;mESC_FIKO-DS18365;mFibroblast-DS10088;mMesoderm-DS18198;mNIH_3T3-DS16900;mPATSKI-DS15692;mPATSKI-DS15697;mRetina-DS20004;mfBrain-DS14536;midbrain-P0_DS29479;midbrain-e10.5d_DS53205;midbrain-e14.5d_DS29597
chr1	14464402	14464533	5672	3T3_L1_Adipocytes-DS22742;craniofacial-e11.5d_DS30064;embryo-e10.0d_DS53214;embryo-e10.5d_DS28755;embryo-e10.5d_DS28916;embryo-e10d_DS29623;embryo-e11d_DS29237;embryo-e11d_DS29242;embryo-e9.5d_DS45277;forebrain-e10.5d_DS45292;hindbrain-e10.5d_DS53182;lung-e14.5d_DS29609;midbrain-e10.5d_DS53205
chr1	14464874	14465096	5673	3T3_L1_Adipocytes-DS22742;3T3_L1_Adipocytes-DS22747;3T3_L1_PreAdipocytes-DS22637;Muller_Retina_Glia-P12_DS23706;craniofacial-e10.5d_DS44757;craniofacial-e10.5d_DS53173;craniofacial-e11.5d_DS30064;craniofacial-e14.5d_DS29579;craniofacial-e14.5d_DS29581;embryo-e10.0d_DS53214;embryo-e10.5d_DS28755;embryo-e10.5d_DS28916;embryo-e10d_DS29623;embryo-e11d_DS29237;embryo-e11d_DS29242;embryo-e9.5d_DS45277;forebrain-d11.5_DS33930;forebrain-e10.5d_DS45292;forebrain-e10.5d_DS53177;forebrain-e11.5d_DS30069;heart-e10.5d_DS44773;heart-e10.5d_DS53179;hindbrain-P0_DS29484;hindbrain-e10.5d_DS45296;hindbrain-e10.5d_DS53182;hindbrain-e11.5d_DS30057;hindbrain-e11.5d_DS33941;hindbrain-e14.5d_DS28886;hindbrain-e14.5d_DS29591;limb-e10.5d_DS44776;limb-e10.5d_DS53189;limb-e11.5d_DS30093;limb-e11.5d_DS35114;limb-e14.5d_DS28901;limb-e14.5d_DS29602;lung-e14.5d_DS29609;m3134-DS8497;mA20-DS16695;mB-DS17866;mBrain-DS12727;mCD1-DS17129;mCD19-DS16168;mHeart-DS18138;mHeart-P0_DS39823;mHeart-P0_DS39828;mKidney-DS13948;mKidney-DS17298;mKidney-P0_DS39910;mKidney-P0_DS39926;mLiver-e11.5_DS30095B;mLung-P0_DS39845;mMesoderm-DS18198;mMesoderm-DS18357;mNIH_3T3-DS16900;mPATSKI-DS15692;mPATSKI-DS15697;mfBrain-DS14536;midbrain-P0_DS29479;midbrain-e10.5d_DS45299;midbrain-e10.5d_DS53205;midbrain-e11.5d_DS33935;midbrain-e14.5d_DS29597;neuraltube-e10.5d_DS53209;neuraltube-e11.5d_DS33945;neuraltube-e11.5d_DS35122;retina-e14.5d_DS28360;yolksac-e10.5d_DS45287
chr1	14465240	14465472	5674	MN1-DS31645;R1-DS23677;ZhBTc4-DS15236;ZhBTc4-DS17562;craniofacial-e10.5d_DS44757;craniofacial-e10.5d_DS53173;embryo-e10.0d_DS53214;embryo-e10.5d_DS28755;embryo-e10d_DS29623;embryo-e11d_DS29237;embryo-e11d_DS29242;embryo-e9.5d_DS45277;forebrain-e10.5d_DS45292;hindbrain-e10.5d_DS45296;hindbrain-e10.5d_DS53182;hindbrain-e11.5d_DS30057;intestine-e14.5_DS29721;mCD19-DS16168;mKidney-DS13948;mKidney-P0_DS39926;mMesoderm-DS18198;mMesoderm-DS18357;mRetina-DS20004;midbrain-e10.5d_DS45299;midbrain-e10.5d_DS53205;retina-e14.5d_DS30009;yolksac-e10.5d_DS45287
chr1	14466920	14467700	5675	3T3_L1_PreAdipocytes-DS22637;Muller_Retina_Glia-P12_DS23706;Muller_Retina_Glia-P12_DS27620;Muller_Retina_Glia-P12_DS27625;R1-DS23677;ZhBTc4-DS15236;limb-e10.5d_DS53189;mKidney-P0_DS39910;mPATSKI-DS15692;mPATSKI-DS15697;midbrain-e11.5d_DS33935
chr1	14468020	14468420	5676	heart-e10.5d_DS44773;midbrain-e11.5d_DS33935
chr1	14469160	14469240	5677	ZhBTc4-DS15236;heart-e10.5d_DS44773;midbrain-e11.5d_DS33935
chr1	14469520	14469740	5678	Muller_Retina_Glia-P12_DS23706;Muller_Retina_Glia-P12_DS27620;Muller_Retina_Glia-P12_DS27625;R1-DS23677;ZhBTc4-DS15236;forebrain-e14.5d_DS29586;heart-e10.5d_DS44773;mCJ7-DS13320;mRetina-DS20004;mfBrain-DS14536;midbrain-e11.5d_DS33935
chr1	14470320	14470900	5679	craniofacial-e10.5d_DS53173;limb-e10.5d_DS53189;mNIH_3T3-DS16900;midbrain-e11.5d_DS33935
chr1	14471040	14471300	5680	limb-e11.5d_DS30093;midbrain-e11.5d_DS33935
chr1	14471660	14471822	5681	craniofacial-e10.5d_DS53173;embryo-e10.0d_DS53214;embryo-e10.5d_DS28755;embryo-e10.5d_DS28916;embryo-e10d_DS29623;embryo-e11d_DS29237;embryo-e11d_DS29242;embryo-e9.5d_DS45277;forebrain-d11.5_DS33930;forebrain-e10.5d_DS53177;forebrain-e14.5d_DS37209;hindbrain-P0_DS29484;hindbrain-e10.5d_DS45296;hindbrain-e10.5d_DS53182;hindbrain-e11.5d_DS30057;hindbrain-e11.5d_DS33941;limb-e11.5d_DS30093;mLung-DS14479;mfBrain-DS14536;midbrain-e10.5d_DS45299;midbrain-e10.5d_DS53205;midbrain-e11.5d_DS33935;midbrain-e14.5d_DS29597;neuraltube-e11.5d_DS33945
chr1	14472211	14472559	5682	craniofacial-e10.5d_DS53173;embryo-e10.5d_DS28755;embryo-e10.5d_DS28916;embryo-e10d_DS29623;embryo-e11d_DS29242;embryo-e9.5d_DS45277;forebrain-d11.5_DS33930;forebrain-e10.5d_DS45292;forebrain-e14.5d_DS29586;forebrain-e14.5d_DS37209;heart-e10.5d_DS44773;hindbrain-e10.5d_DS45296;hindbrain-e10.5d_DS53182;hindbrain-e11.5d_DS30057;limb-e11.5d_DS30093;lung-e14.5d_DS29609;mRetina-DS20004;mfBrain-DS14536;midbrain-e10.5d_DS45299;midbrain-e10.5d_DS53205;midbrain-e11.5d_DS33935;midbrain-e14.5d_DS29597
chr1	14472820	14473000	5683	craniofacial-e10.5d_DS53173;limb-e11.5d_DS30093;midbrain-e11.5d_DS33935
chr1	14473180	14473640	5684	craniofacial-e10.5d_DS53173;midbrain-e11.5d_DS33935
chr1	14473905	14474480	5685	craniofacial-e10.5d_DS53173;limb-e11.5d_DS30093
chr1	14474520	14474931	5686	craniofacial-e10.5d_DS53173;midbrain-e11.5d_DS33935
chr1	14475156	14475518	5687	lung-e14.5d_DS29609
chr1	14475820	14476160	5688	midbrain-e11.5d_DS33935
chr1	14483039	14483220	5689	craniofacial-e10.5d_DS53173;midbrain-e11.5d_DS33935
chr1	14483960	14484060	5690	craniofacial-e10.5d_DS53173;intestine-e14.5_DS28910;limb-e11.5d_DS30093
chr1	14484220	14484400	5691	3T3_L1_PreAdipocytes-DS22637;3T3_L1_PreAdipocytes-DS22642;CH12-DS22536;CH12-DS22542;MEL-DS13036;MEL-DS13039;MEL-DS13042;PMTPU_10c-DS21963;R1-DS23677;ZhBTc4-DS15236;ZhBTc4-DS15299;ZhBTc4-DS17562;ZhBTc4-DS17616;heart-e10.5d_DS44773;intestine-e14.5_DS28910;limb-e11.5d_DS30093;m416B-DS14099;mCJ7-DS13320;mGER-DS15395;mLiver-P0_DS39858;mNIH_3T3-DS16900;mfLiver-DS20666
chr1	14484620	14484840	5692	3T3_L1_PreAdipocytes-DS22637;3T3_L1_PreAdipocytes-DS22642;CH12-DS22536;CH12-DS22542;MEL-DS13036;MEL-DS13039;MEL-DS13042;MN1-DS30610;MN1-DS31588;MN1-DS31645;MN1-DS31652;Muller_Retina_Glia-P12_DS23706;Muller_Retina_Glia-P12_DS27620;Muller_Retina_Glia-P12_DS27625;PMTPU_10c-DS20655;PMTPU_10c-DS21963;PMTPU_10i-DS21968;forebrain-d11.5_DS33930;heart-e10.5d_DS53179;intestine-e14.5_DS28910;limb-e11.5d_DS30093;m3134-DS8497;m416B-DS14099;m416B-DS14104;mATn-DS17070;mATr-DS20149;mBrain-DS11113;mBrain-DS11123;mBrain-DS11128;mBrain-DS12727;mBrain-DS13612;mBrain-DS14445;mBrain-DS14617;mCerebrum-DS14024;mCerebrum-DS14499;mCerebrum-DS14500;mFibroblast-DS10085;mFibroblast-DS10088;mGER-DS15395;mGER-DS15400;mGER-DS15405;mGER-DS15410;mGER-DS15415;mGER-DS15420;mLiver-P0_DS39858;mNIH_3T3-DS16900;mNIH_3T3-DS16909;mPATSKI-DS15692;mPATSKI-DS15697;mfLiver-DS19246;mfLiver-DS20666
chr1	14485440	14485680	5693	MEL-DS13036;MEL-DS13039;forebrain-d11.5_DS33930;heart-e10.5d_DS44773;heart-e10.5d_DS53179;lung-e14.5d_DS29609
chr1	14485820	14486060	5694	MN1-DS30610;MN1-DS31588;MN1-DS31645;MN1-DS31652;craniofacial-e10.5d_DS44757;craniofacial-e10.5d_DS53173;craniofacial-e11.5d_DS30064;embryo-e10.5d_DS28755;embryo-e10.5d_DS28916;embryo-e10d_DS29623;embryo-e11d_DS29242;forebrain-d11.5_DS33930;intestine-e14.5_DS28910;limb-e11.5d_DS30093;mfBrain-DS14536
chr1	14486726	14486869	5695	MEL-DS13036;mLung-DS14479;mLung-DS14480
chr1	14486880	14487106	5696	craniofacial-e10.5d_DS53173;intestine-e14.5_DS28910;limb-e11.5d_DS30093
chr1	14487780	14488200	5697	MEL-DS13036;MEL-DS13039;MEL-DS13042;craniofacial-e10.5d_DS53173;craniofacial-e11.5d_DS30064;craniofacial-e14.5d_DS29579;craniofacial-e14.5d_DS29581;embryo-e11d_DS29242;intestine-e14.5_DS28910;limb-e11.5d_DS30093;mForelimbBuds-DS18192;midbrain-e11.5d_DS33935;neuraltube-e10.5d_DS53209
chr1	14488778	14489071	5698	MEL-DS13036;craniofacial-e10.5d_DS44757;craniofacial-e10.5d_DS53173;intestine-e14.5_DS28910;midbrain-e11.5d_DS33935
chr1	14489160	14489380	5699	3T3_L1_PreAdipocytes-DS22637;craniofacial-e10.5d_DS53173;mNIH_3T3-DS16900
chr1	14489463	14489780	5700	craniofacial-e10.5d_DS44757;craniofacial-e10.5d_DS53173;intestine-e14.5_DS28910;midbrain-e11.5d_DS33935
chr1	14490060	14490380	5701	3T3_L1_Adipocytes-DS22742;3T3_L1_Adipocytes-DS22747;3T3_L1_PreAdipocytes-DS22637;craniofacial-e10.5d_DS44757;craniofacial-e11.5d_DS30064;craniofacial-e14.5d_DS29579;embryo-e11d_DS29242;intestine-e14.5_DS28910;mNIH_3T3-DS16900;mNIH_3T3-DS16909
chr1	14490916	14490977	5702
chr1	14491040	14491480	5703	ZhBTc4-DS15299;ZhBTc4-DS17562;ZhBTc4-DS17616;craniofacial-e10.5d_DS44757;intestine-e14.5_DS28910
chr1	14491600	14491815	5704	intestine-e14.5_DS28910
chr1	14491960	14492140	5705	craniofacial-e10.5d_DS44757
chr1	14492160	14492238	5706	intestine-e14.5_DS28910
chr1	14492240	14492400	5707
chr1	14492592	14492659	5708	craniofacial-e10.5d_DS44757;intestine-e14.5_DS28910
chr1	14492675	14492720	5709	craniofacial-e10.5d_DS44757;intestine-e14.5_DS28910;midbrain-e11.5d_DS33935
chr1	14492900	14493260	5710	craniofacial-e10.5d_DS44757;intestine-e14.5_DS28910
chr1	14494412	14494600	5711	craniofacial-e10.5d_DS44757
chr1	14494751	14495060	5712	craniofacial-e10.5d_DS44757;midbrain-e11.5d_DS33935
chr1	14495180	14495340	5713	craniofacial-e10.5d_DS44757
chr1	14495362	14495420	5714	craniofacial-e10.5d_DS44757;midbrain-e11.5d_DS33935
chr1	14495753	14495980	5715	3T3_L1_Adipocytes-DS22747;3T3_L1_PreAdipocytes-DS22637;MEL-DS13036;craniofacial-e10.5d_DS44757;craniofacial-e14.5d_DS29579;craniofacial-e14.5d_DS29581;mNIH_3T3-DS16900;midbrain-e11.5d_DS33935
chr1	14496060	14496417	5716	3T3_L1_Adipocytes-DS22742;3T3_L1_Adipocytes-DS22747;R1-DS23677;craniofacial-e10.5d_DS44757;mHeart-DS18138;mMuscle_Skeletal-DS18130;midbrain-e11.5d_DS33935
chr1	14496576	14496662	5717	3T3_L1_Adipocytes-DS22747;midbrain-e11.5d_DS33935
chr1	14496677	14496860	5718	3T3_L1_Adipocytes-DS22747;R1-DS23677;ZhBTc4-DS17616;mCJ7-DS13320;midbrain-e11.5d_DS33935
chr1	14497920	14498220	5719	MEL-DS13036
chr1	14498392	14498620	5720	MEL-DS13036;PMTPU_10i-DS21968;limb-e10.5d_DS53189
chr1	14498840	14499060	5721	MEL-DS13036;craniofacial-e14.5d_DS29579;craniofacial-e14.5d_DS29581;limb-e10.5d_DS53189
chr1	14499200	14499440	5722	MEL-DS13036;limb-e10.5d_DS53189;mATn-DS17070;mATr-DS20149;midbrain-e11.5d_DS33935
chr1	14500926	14500986	5723
chr1	14503206	14503500	5724	3T3_L1_Adipocytes-DS22747;MN1-DS30610;MN1-DS31588;MN1-DS31645;MN1-DS31652;Muller_Retina_Glia-P12_DS23706;craniofacial-e10.5d_DS44757;craniofacial-e10.5d_DS53173;craniofacial-e11.5d_DS30064;craniofacial-e14.5d_DS29579;craniofacial-e14.5d_DS29581;embryo-e10.0d_DS53214;embryo-e10.5d_DS28755;embryo-e10.5d_DS28916;embryo-e10d_DS29623;embryo-e11d_DS29237;embryo-e11d_DS29242;embryo-e9.5d_DS45277;forebrain-d11.5_DS33930;forebrain-e10.5d_DS45292;forebrain-e10.5d_DS53177;forebrain-e14.5d_DS29586;forebrain-e14.5d_DS37209;heart-e10.5d_DS44773;hindbrain-e10.5d_DS45296;hindbrain-e10.5d_DS53182;hindbrain-e11.5d_DS30057;hindbrain-e11.5d_DS33941;hindbrain-e14.5d_DS29591;intestine-e14.5_DS28910;intestine-e14.5_DS29721;limb-e10.5d_DS44776;limb-e10.5d_DS53189;limb-e11.5d_DS30093;limb-e11.5d_DS35114;lung-e14.5d_DS29609;mB-DS17866;mCD19-DS16168;mFibroblast-DS10088;mKidney-P0_DS39910;mKidney-P0_DS39926;mMesoderm-DS18198;mNIH_3T3-DS16900;mStomach-P0_DS39849;mfBrain-DS14536;midbrain-P0_DS28061;midbrain-e10.5d_DS45299;midbrain-e10.5d_DS53205;midbrain-e11.5d_DS33935;neuraltube-e10.5d_DS53209;neuraltube-e11.5d_DS33945;neuraltube-e11.5d_DS35122
chr1	14503940	14504200	5725	MN1-DS30610;MN1-DS31588;MN1-DS31652;Muller_Retina_Glia-P12_DS23706;craniofacial-e10.5d_DS53173;craniofacial-e11.5d_DS30064;craniofacial-e14.5d_DS29579;craniofacial-e14.5d_DS29581;embryo-e10.5d_DS28755;embryo-e11d_DS29237;embryo-e11d_DS29242;forebrain-P0_DS28085;forebrain-d11.5_DS33930;forebrain-e10.5d_DS53177;forebrain-e14.5d_DS29586;forebrain-e14.5d_DS37209;hindbrain-P0_DS28073;hindbrain-P0_DS29484;hindbrain-e11.5d_DS30057;hindbrain-e11.5d_DS33941;hindbrain-e14.5d_DS28886;hindbrain-e14.5d_DS29591;limb-e10.5d_DS53189;limb-e11.5d_DS30093;limb-e11.5d_DS35114;limb-e14.5d_DS28901;lung-e14.5d_DS29609;mB-DS17866;mFibroblast-DS10088;mHeart-DS18138;mKidney-P0_DS39910;mKidney-P0_DS39926;mfBrain-DS14536;midbrain-e10.5d_DS53205;midbrain-e11.5d_DS33935;midbrain-e14.5d_DS29597;neuraltube-e11.5d_DS35122;retina-e14.5d_DS28360
chr1	14504303	14504372	5726
chr1	14504401	14504680	5727	3T3_L1_Adipocytes-DS22747;MEL-DS13036;MLL_AF9-DS22977;MN1-DS30610;MN1-DS31588;MN1-DS31645;MN1-DS31652;Muller_Retina_Glia-P12_DS23706;Muller_Retina_Glia-P12_DS27620;Muller_Retina_Glia-P12_DS27625;R1-DS23677;ZhBTc4-DS15236;ZhBTc4-DS17562;ZhBTc4-DS17616;craniofacial-e10.5d_DS44757;craniofacial-e10.5d_DS53173;craniofacial-e11.5d_DS30064;craniofacial-e14.5d_DS29579;craniofacial-e14.5d_DS29581;embryo-e10.0d_DS53214;embryo-e10.5d_DS28755;embryo-e10.5d_DS28916;embryo-e10d_DS29623;embryo-e11d_DS29237;embryo-e11d_DS29242;embryo-e9.5d_DS45277;forebrain-P0_DS28085;forebrain-d11.5_DS33930;forebrain-e10.5d_DS45292;forebrain-e10.5d_DS53177;forebrain-e11.5d_DS30069;forebrain-e14.5d_DS29586;forebrain-e14.5d_DS37209;heart-e10.5d_DS44773;heart-e10.5d_DS53179;hindbrain-P0_DS28073;hindbrain-P0_DS29484;hindbrain-e10.5d_DS45296;hindbrain-e10.5d_DS53182;hindbrain-e11.5d_DS30057;hindbrain-e11.5d_DS33941;hindbrain-e14.5d_DS28886;hindbrain-e14.5d_DS29591;intestine-e14.5_DS28910;intestine-e14.5_DS29721;limb-e10.5d_DS44776;limb-e10.5d_DS53189;limb-e11.5d_DS30093;limb-e11.5d_DS35114;limb-e14.5d_DS28901;limb-e14.5d_DS29602;lung-e14.5d_DS29609;mB-DS17866;mCD1-DS17129;mCD19-DS16168;mCJ7-DS13320;mForelimbBuds-DS18192;mHeart-DS18138;mHeart-P0_DS39823;mHeart-P0_DS39828;mKidney-P0_DS39910;mKidney-P0_DS39926;mLiver-P0_DS39858;mLiver-e11.5_DS30095B;mLung-P0_DS39832;mLung-P0_DS39845;mMesoderm-DS18198;mMesoderm-DS18357;mPATSKI-DS15697;mRetina-DS20004;mStomach-P0_DS39849;mStomach-P0_DS39852;mfBrain-DS14536;midbrain-P0_DS28061;midbrain-P0_DS29479;midbrain-e10.5d_DS45299;midbrain-e10.5d_DS53205;midbrain-e11.5d_DS33935;midbrain-e14.5d_DS29597;neuraltube-e10.5d_DS53209;neuraltube-e11.5d_DS33945;neuraltube-e11.5d_DS35122;retina-e14.5d_DS28360;retina-e14.5d_DS30009;thymus-P0_DS28064;yolksac-e10.5d_DS45287
chr1	14504920	14505200	5728	MEL-DS13036;MEL-DS13039;MLL_AF9-DS22977;MN1-DS30610;MN1-DS31588;MN1-DS31645;MN1-DS31652;Muller_Retina_Glia-P12_DS23706;Muller_Retina_Glia-P12_DS27620;ZhBTc4-DS15860;craniofacial-e10.5d_DS44757;craniofacial-e10.5d_DS53173;craniofacial-e11.5d_DS30064;craniofacial-e14.5d_DS29579;craniofacial-e14.5d_DS29581;embryo-e10.0d_DS53214;embryo-e10.5d_DS28755;embryo-e10.5d_DS28916;embryo-e10d_DS29623;embryo-e11d_DS29237;embryo-e11d_DS29242;embryo-e9.5d_DS45277;forebrain-P0_DS28085;forebrain-d11.5_DS33930;forebrain-e10.5d_DS45292;forebrain-e10.5d_DS53177;forebrain-e14.5d_DS29586;forebrain-e14.5d_DS37209;heart-e10.5d_DS44773;heart-e10.5d_DS53179;hindbrain-P0_DS28073;hindbrain-P0_DS29484;hindbrain-e10.5d_DS45296;hindbrain-e10.5d_DS53182;hindbrain-e11.5d_DS30057;hindbrain-e11.5d_DS33941;hindbrain-e14.5d_DS28886;hindbrain-e14.5d_DS29591;intestine-e14.5_DS28910;intestine-e14.5_DS29721;limb-e10.5d_DS44776;limb-e10.5d_DS53189;limb-e11.5d_DS30093;limb-e11.5d_DS35114;limb-e14.5d_DS28901;lung-e14.5d_DS29609;mB-DS17866;mBrain-DS12727;mCD19-DS13845;mCD19-DS16168;mCerebellum-DS19087;mFibroblast-DS10088;mHeart-DS18138;mKidney-DS13948;mKidney-P0_DS39910;mKidney-P0_DS39926;mLiver-DS16853;mLiver-P0_DS39858;mLiver-e11.5_DS30095B;mRetina-DS20004;mStomach-P0_DS39849;mStomach-P0_DS39852;mThymus-DS18819;mfBrain-DS14536;mfBrain-DS19690;midbrain-P0_DS28061;midbrain-P0_DS29479;midbrain-e10.5d_DS45299;midbrain-e10.5d_DS53205;midbrain-e11.5d_DS33935;midbrain-e14.5d_DS29597;neuraltube-e10.5d_DS53209;neuraltube-e11.5d_DS33945;neuraltube-e11.5d_DS35122;retina-e14.5d_DS28360;retina-e14.5d_DS30009;yolksac-e10.5d_DS45287
chr1	14505599	14505800	5729	craniofacial-e10.5d_DS44757;craniofacial-e10.5d_DS53173;craniofacial-e11.5d_DS30064;craniofacial-e14.5d_DS29579;craniofacial-e14.5d_DS29581;embryo-e10.5d_DS28755;embryo-e11d_DS29242;embryo-e9.5d_DS45277;forebrain-d11.5_DS33930;forebrain-e10.5d_DS45292;forebrain-e10.5d_DS53177;hindbrain-e10.5d_DS45296;hindbrain-e10.5d_DS53182;hindbrain-e11.5d_DS33941;limb-e10.5d_DS53189;mKidney-P0_DS39910;mKidney-P0_DS39926;mRetina-DS20004;midbrain-P0_DS28061;midbrain-e10.5d_DS45299;midbrain-e10.5d_DS53205;midbrain-e11.5d_DS33935;retina-e14.5d_DS28360
chr1	14505865	14506020	5730	craniofacial-e11.5d_DS30064;craniofacial-e14.5d_DS29579;craniofacial-e14.5d_DS29581;forebrain-d11.5_DS33930;forebrain-e10.5d_DS53177;forebrain-e14.5d_DS29586;hindbrain-P0_DS28073;hindbrain-e10.5d_DS53182;hindbrain-e14.5d_DS28886;limb-e11.5d_DS35114;limb-e14.5d_DS28901;lung-e14.5d_DS29609;midbrain-e10.5d_DS53205;midbrain-e11.5d_DS33935;retina-e14.5d_DS28360
chr1	14506110	14506380	5731	MLL_AF9-DS22977;R1-DS23677;R1-DS23701;craniofacial-e11.5d_DS30064;craniofacial-e14.5d_DS29581;embryo-e10.5d_DS28755;embryo-e10.5d_DS28916;embryo-e10d_DS29623;embryo-e11d_DS29237;forebrain-P0_DS28085;forebrain-e14.5d_DS29586;forebrain-e14.5d_DS37209;hindbrain-P0_DS28073;hindbrain-e14.5d_DS28886;hindbrain-e14.5d_DS29591;limb-e11.5d_DS35114;limb-e14.5d_DS28901;lung-e14.5d_DS29609;mB-DS17866;mHeart-DS18138;mKidney-P0_DS39910;mKidney-P0_DS39926;mLiver-e11.5_DS30095B;mLung-DS14479;mfBrain-DS14536;midbrain-e14.5d_DS29597
chr1	14506540	14506800	5732	E14-DS21450;MLL_AF9-DS22977;Muller_Retina_Glia-P12_DS23706;Muller_Retina_Glia-P12_DS27620;Muller_Retina_Glia-P12_DS27625;R1-DS23677;R1-DS23701;ZhBTc4-DS15236;ZhBTc4-DS15299;ZhBTc4-DS15337;ZhBTc4-DS15497;ZhBTc4-DS17562;ZhBTc4-DS17616;craniofacial-e10.5d_DS44757;craniofacial-e10.5d_DS53173;craniofacial-e11.5d_DS30064;craniofacial-e14.5d_DS29579;craniofacial-e14.5d_DS29581;embryo-e10.0d_DS53214;embryo-e10.5d_DS28755;embryo-e10.5d_DS28916;embryo-e10d_DS29623;embryo-e11d_DS29237;embryo-e11d_DS29242;embryo-e9.5d_DS45277;forebrain-d11.5_DS33930;forebrain-e10.5d_DS45292;forebrain-e10.5d_DS53177;forebrain-e11.5d_DS30069;forebrain-e14.5d_DS29586;forebrain-e14.5d_DS37209;heart-e10.5d_DS44773;heart-e10.5d_DS53179;hindbrain-P0_DS28073;hindbrain-P0_DS29484;hindbrain-e10.5d_DS45296;hindbrain-e10.5d_DS53182;hindbrain-e11.5d_DS30057;hindbrain-e11.5d_DS33941;hindbrain-e14.5d_DS28886;hindbrain-e14.5d_DS29591;intestine-e14.5_DS28910;intestine-e14.5_DS29721;limb-e10.5d_DS44776;limb-e10.5d_DS53189;limb-e11.5d_DS30093;limb-e11.5d_DS35114;limb-e14.5d_DS28901;limb-e14.5d_DS29602;lung-e14.5d_DS29609;mB-DS17866;mBrain-DS12727;mCD1-DS17129;mCD19-DS16168;mCJ7-DS13094;mCJ7-DS13320;mESC_F4WT-DS17060;mESC_F4WT-DS17613;mESC_FIKO-DS17063;mESC_FIKO-DS18365;mForelimbBuds-DS18192;mForelimbBuds-DS18275;mHeart-DS18138;mHindlimbsBuds-DS18279;mKidney-P0_DS39910;mKidney-P0_DS39926;mLiver-e11.5_DS30095B;mLung-DS14479;mLung-P0_DS39845;mMesoderm-DS18198;mMesoderm-DS18357;mRetina-DS20000;mRetina-DS20004;mStomach-P0_DS39849;mStomach-P0_DS39852;mTN-DS16171;mTN-DS17082;mTR-DS17864;mfBrain-DS14536;midbrain-P0_DS28061;midbrain-P0_DS29479;midbrain-e10.5d_DS53205;midbrain-e11.5d_DS33935;midbrain-e14.5d_DS29597;neuraltube-e10.5d_DS53209;neuraltube-e11.5d_DS33945;neuraltube-e11.5d_DS35122;retina-e14.5d_DS28360;retina-e14.5d_DS30009;thymus-P0_DS28064;yolksac-e10.5d_DS45287
chr1	14507000	14507309	5733	MLL_AF9-DS22977;ZhBTc4-DS15236;craniofacial-e11.5d_DS30064;craniofacial-e14.5d_DS29579;craniofacial-e14.5d_DS29581;embryo-e10.5d_DS28755;embryo-e10.5d_DS28916;embryo-e10d_DS29623;forebrain-P0_DS28085;forebrain-d11.5_DS33930;forebrain-e14.5d_DS29586;forebrain-e14.5d_DS37209;heart-e10.5d_DS44773;hindbrain-P0_DS29484;hindbrain-e10.5d_DS45296;hindbrain-e11.5d_DS30057;hindbrain-e11.5d_DS33941;hindbrain-e14.5d_DS29591;intestine-e14.5_DS28910;limb-e11.5d_DS30093;limb-e11.5d_DS35114;lung-e14.5d_DS29609;m3134-DS8497;mB-DS17866;mCD19-DS16168;mCJ7-DS13094;mCJ7-DS13320;mHeart-DS18138;mKidney-DS13948;mKidney-P0_DS39910;mKidney-P0_DS39926;mLiver-e11.5_DS30095B;mLung-DS14479;mLung-P0_DS39845;mMesoderm-DS18198;mStomach-P0_DS39852;mTN-DS17080;mTR-DS17864;mfBrain-DS14536;midbrain-P0_DS28061;midbrain-e11.5d_DS33935;midbrain-e14.5d_DS29597;neuraltube-e11.5d_DS33945;neuraltube-e11.5d_DS35122;retina-e14.5d_DS28360;retina-e14.5d_DS30009
chr1	14507380	14507642	5734	R1-DS23677;craniofacial-e14.5d_DS29579;embryo-e10.0d_DS53214;embryo-e10.5d_DS28755;embryo-e10d_DS29623;embryo-e11d_DS29237;embryo-e11d_DS29242;forebrain-P0_DS28085;forebrain-d11.5_DS33930;heart-e10.5d_DS44773;heart-e10.5d_DS53179;hindbrain-e10.5d_DS53182;intestine-e14.5_DS29721;limb-e10.5d_DS44776;limb-e11.5d_DS30093;lung-e14.5d_DS29609;mKidney-P0_DS39926;mMesoderm-DS18198;mRetina-DS20004;mStomach-P0_DS39849;mStomach-P0_DS39852;midbrain-e10.5d_DS45299;midbrain-e10.5d_DS53205;neuraltube-e10.5d_DS53209;neuraltube-e11.5d_DS33945;neuraltube-e11.5d_DS35122;retina-e14.5d_DS28360
chr1	14507955	14508291	5735	ZhBTc4-DS17562;craniofacial-e10.5d_DS44757;craniofacial-e10.5d_DS53173;forebrain-d11.5_DS33930;forebrain-e10.5d_DS53177;forebrain-e14.5d_DS37209;hindbrain-e10.5d_DS53182;hindbrain-e11.5d_DS30057;mB-DS17866;midbrain-e10.5d_DS45299;midbrain-e10.5d_DS53205;neuraltube-e11.5d_DS35122
chr1	14508360	14508503	5736	R1-DS23677;R1-DS23701;craniofacial-e10.5d_DS44757;craniofacial-e10.5d_DS53173;embryo-e10.0d_DS53214;embryo-e10.5d_DS28755;embryo-e10d_DS29623;embryo-e11d_DS29242;embryo-e9.5d_DS45277;forebrain-d11.5_DS33930;forebrain-e10.5d_DS53177;forebrain-e14.5d_DS37209;hindbrain-e10.5d_DS45296;hindbrain-e10.5d_DS53182;hindbrain-e11.5d_DS30057;hindbrain-e11.5d_DS33941;intestine-e14.5_DS29721;mKidney-P0_DS39910;mKidney-P0_DS39926;midbrain-e10.5d_DS53205;midbrain-e11.5d_DS33935;neuraltube-e10.5d_DS53209
chr1	14508732	14508940	5737	MN1-DS30610;craniofacial-e10.5d_DS53173;craniofacial-e14.5d_DS29579;forebrain-P0_DS28085;forebrain-d11.5_DS33930;forebrain-e14.5d_DS37209;hindbrain-e10.5d_DS45296;hindbrain-e11.5d_DS30057;hindbrain-e11.5d_DS33941;mfBrain-DS14536;midbrain-e10.5d_DS45299
chr1	14509760	14510040	5738	MN1-DS30610;MN1-DS31588;MN1-DS31645;MN1-DS31652;forebrain-e14.5d_DS29586;mRetina-DS20004;mfBrain-DS14536;midbrain-e11.5d_DS33935
chr1	14510980	14511300	5739	embryo-e10.5d_DS28755;forebrain-d11.5_DS33930;limb-e11.5d_DS30093;midbrain-e10.5d_DS53205;midbrain-e11.5d_DS33935
chr1	14511883	14512153	5740	MN1-DS30610;MN1-DS31645;MN1-DS31652;craniofacial-e11.5d_DS30064;craniofacial-e14.5d_DS29579;craniofacial-e14.5d_DS29581;embryo-e10.5d_DS28755;embryo-e10.5d_DS28916;embryo-e11d_DS29242
chr1	14512661	14512880	5741	3T3_L1_Adipocytes-DS22742;3T3_L1_Adipocytes-DS22747;3T3_L1_PreAdipocytes-DS22637;MN1-DS31588;MN1-DS31652;craniofacial-e10.5d_DS44757;craniofacial-e10.5d_DS53173;craniofacial-e11.5d_DS30064;craniofacial-e14.5d_DS29579;craniofacial-e14.5d_DS29581;embryo-e10.5d_DS28755;embryo-e10.5d_DS28916;embryo-e10d_DS29623;embryo-e11d_DS29237;embryo-e11d_DS29242;forebrain-e14.5d_DS29586;limb-e10.5d_DS44776;limb-e10.5d_DS53189;limb-e11.5d_DS30093;limb-e11.5d_DS35114;limb-e14.5d_DS28901;limb-e14.5d_DS29602;m3134-DS8497;mFibroblast-DS10085;mFibroblast-DS10088;mNIH_3T3-DS16900;mfBrain-DS14536;midbrain-e10.5d_DS53205
chr1	14513660	14514040	5742	3T3_L1_Adipocytes-DS22742;3T3_L1_Adipocytes-DS22747;CH12-DS22542;MLL_AF9-DS22924;MLL_AF9-DS22977;MN1-DS30610;MN1-DS31588;MN1-DS31645;MN1-DS31652;Muller_Retina_Glia-P12_DS27620;Muller_Retina_Glia-P12_DS27625;R1-DS23677;ZhBTc4-DS17616;craniofacial-e11.5d_DS30064;craniofacial-e14.5d_DS29579;embryo-e10.5d_DS28755;embryo-e10.5d_DS28916;embryo-e10d_DS29623;embryo-e11d_DS29237;embryo-e11d_DS29242;embryo-e9.5d_DS45277;forebrain-P0_DS28085;forebrain-e10.5d_DS45292;forebrain-e14.5d_DS29586;forebrain-e14.5d_DS37209;hindbrain-P0_DS28073;hindbrain-P0_DS29484;hindbrain-e10.5d_DS45296;hindbrain-e10.5d_DS53182;hindbrain-e11.5d_DS30057;hindbrain-e11.5d_DS33941;hindbrain-e14.5d_DS28886;hindbrain-e14.5d_DS29591;limb-e11.5d_DS35114;limb-e14.5d_DS28901;m416B-DS14099;m416B-DS14104;mB-DS17866;mBrain-DS11128;mCD1-DS17129;mFibroblast-DS10085;mFibroblast-DS10088;mForelimbBuds-DS18192;mForelimbBuds-DS18275;mLung-P0_DS39845;mMesoderm-DS18198;mMesoderm-DS18357;mNIH_3T3-DS16900;mRetina-DS20004;mfBrain-DS14536;mfBrain-DS19690;mfLiver-DS19246;midbrain-P0_DS28061;midbrain-P0_DS29479;midbrain-e10.5d_DS45299;midbrain-e10.5d_DS53205;midbrain-e11.5d_DS33935;midbrain-e14.5d_DS29597;neuraltube-e11.5d_DS33945;neuraltube-e11.5d_DS35122;retina-e14.5d_DS28360;retina-e14.5d_DS30009
chr1	14515864	14515956	5743
chr1	14517343	14517540	5744	embryo-e10.5d_DS28755;embryo-e10.5d_DS28916;embryo-e11d_DS29237;embryo-e11d_DS29242;mMesoderm-DS18198;mMesoderm-DS18357;neuraltube-e11.5d_DS33945
chr1	14518131	14518214	5745	embryo-e10.5d_DS28755;mKidney-P0_DS39926
chr1	14533222	14533493	5746	ZhBTc4-DS15236;ZhBTc4-DS15497;ZhBTc4-DS17562;ZhBTc4-DS17616;forebrain-e11.5d_DS30069;mCJ7-DS13320;mESC_FIKO-DS18365;mTN-DS17080
chr1	14533528	14533586	5747	ZhBTc4-DS15236;ZhBTc4-DS17562;ZhBTc4-DS17616;mESC_FIKO-DS18365
chr1	14540080	14540173	5748	R1-DS23677;ZhBTc4-DS15236;ZhBTc4-DS15299;ZhBTc4-DS17562;ZhBTc4-DS17616;embryo-e10.0d_DS53214;embryo-e10.5d_DS28916;embryo-e10d_DS29623;hindbrain-e11.5d_DS33941
chr1	14544643	14544700	5749
chr1	14546312	14546395	5750	hindbrain-e14.5d_DS29591;mfBrain-DS14536;midbrain-P0_DS29479
chr1	14547837	14547891	5751	3T3_L1_Adipocytes-DS22742;3T3_L1_Adipocytes-DS22747;mNIH_3T3-DS16900
chr1	14550911	14550969	5752	3T3_L1_Adipocytes-DS22747;Muller_Retina_Glia-P12_DS27625
chr1	14552680	14552920	5753	3T3_L1_PreAdipocytes-DS22637;MEL-DS13036;MN1-DS30610;MN1-DS31588;MN1-DS31645;MN1-DS31652;Muller_Retina_Glia-P12_DS23706;Muller_Retina_Glia-P12_DS27620;Muller_Retina_Glia-P12_DS27625;m3134-DS8497;mBrain-DS12727;mKidney-DS13948;mKidney-P0_DS39926;mNIH_3T3-DS16900;mPATSKI-DS15692;mPATSKI-DS15697
chr1	14556220	14556413	5754	mBrain-DS11113;mBrain-DS11123;mBrain-DS11128;mBrain-DS12727;mBrain-DS14617;mCerebrum-DS14024;mCerebrum-DS14499;mCerebrum-DS14500
chr1	14562380	14562502	5755
chr1	14563144	14563200	5756	mPATSKI-DS15692;mPATSKI-DS15697
chr1	14563360	14563492	5757	craniofacial-e14.5d_DS29579;limb-e11.5d_DS30093
chr1	14564191	14564243	5758
chr1	14564280	14564640	5759	limb-e11.5d_DS30093;mfBrain-DS14536
chr1	14566480	14566680	5760	3T3_L1_PreAdipocytes-DS22637;MN1-DS31645;Muller_Retina_Glia-P12_DS23706;Muller_Retina_Glia-P12_DS27620;Muller_Retina_Glia-P12_DS27625;ZhBTc4-DS17616;craniofacial-e11.5d_DS30064;craniofacial-e14.5d_DS29579;limb-e11.5d_DS30093;mNIH_3T3-DS16900;mPATSKI-DS15697
chr1	14566899	14566980	5761	Muller_Retina_Glia-P12_DS23706
chr1	14567060	14567300	5762	MN1-DS31652;craniofacial-e10.5d_DS44757;craniofacial-e10.5d_DS53173;craniofacial-e11.5d_DS30064;embryo-e10.0d_DS53214;embryo-e10.5d_DS28755;embryo-e10.5d_DS28916;embryo-e10d_DS29623;embryo-e11d_DS29237;embryo-e11d_DS29242;forebrain-P0_DS28085;forebrain-e14.5d_DS29586;hindbrain-e10.5d_DS53182;intestine-e14.5_DS28910;limb-e10.5d_DS44776;limb-e10.5d_DS53189;limb-e11.5d_DS30093;limb-e11.5d_DS35114;limb-e14.5d_DS28901;limb-e14.5d_DS29602;mForelimbBuds-DS18192;mForelimbBuds-DS18275;mHindlimbsBuds-DS18279;mIntestine_Large-DS19140;mKidney-P0_DS39910;mfBrain-DS14536
chr1	14568840	14568868	5763	limb-e11.5d_DS30093;mLiver-DS16740
chr1	14569520	14569740	5764	hindbrain-e11.5d_DS30057;limb-e11.5d_DS30093
chr1	14570210	14570447	5765	MN1-DS30610;MN1-DS31588;MN1-DS31645;MN1-DS31652;craniofacial-e11.5d_DS30064;craniofacial-e14.5d_DS29579;craniofacial-e14.5d_DS29581;embryo-e10d_DS29623;embryo-e11d_DS29242;embryo-e9.5d_DS45277;forebrain-e10.5d_DS45292;forebrain-e14.5d_DS29586;hindbrain-P0_DS28073;hindbrain-P0_DS29484;hindbrain-e11.5d_DS30057;hindbrain-e11.5d_DS33941;hindbrain-e14.5d_DS28886;hindbrain-e14.5d_DS29591;intestine-e14.5_DS29721;limb-e11.5d_DS30093;limb-e11.5d_DS35114;limb-e14.5d_DS28901;limb-e14.5d_DS29602;lung-e14.5d_DS29609;mForelimbBuds-DS18192;mHindlimbsBuds-DS18279;mKidney-P0_DS39910;mLung-P0_DS39832;mMesoderm-DS18198;mMesoderm-DS18357;mfBrain-DS14536;mfBrain-DS14537;midbrain-P0_DS29479;midbrain-e14.5d_DS29597;neuraltube-e10.5d_DS53209;neuraltube-e11.5d_DS35122
chr1	14570780	14570989	5766	3T3_L1_Adipocytes-DS22742;3T3_L1_Adipocytes-DS22747;3T3_L1_PreAdipocytes-DS22637;3T3_L1_PreAdipocytes-DS22642;CH12-DS22536;CH12-DS22542;E14-DS21450;MEL-DS13036;MEL-DS13039;MEL-DS13042;MN1-DS30610;MN1-DS31588;MN1-DS31645;MN1-DS31652;Muller_Retina_Glia-P12_DS23706;Muller_Retina_Glia-P12_DS27620;Muller_Retina_Glia-P12_DS27625;R1-DS23677;R1-DS23701;ZhBTc4-DS15236;ZhBTc4-DS15299;ZhBTc4-DS15337;ZhBTc4-DS15497;ZhBTc4-DS15860;ZhBTc4-DS17562;ZhBTc4-DS17616;craniofacial-e10.5d_DS44757;craniofacial-e10.5d_DS53173;craniofacial-e11.5d_DS30064;craniofacial-e14.5d_DS29579;craniofacial-e14.5d_DS29581;embryo-e10.0d_DS53214;embryo-e10.5d_DS28755;embryo-e10d_DS29623;embryo-e11d_DS29237;embryo-e11d_DS29242;embryo-e9.5d_DS45277;forebrain-P0_DS28085;forebrain-d11.5_DS33930;forebrain-e10.5d_DS45292;forebrain-e14.5d_DS29586;forebrain-e14.5d_DS37209;heart-e10.5d_DS44773;hindbrain-P0_DS28073;hindbrain-P0_DS29484;hindbrain-e10.5d_DS45296;hindbrain-e10.5d_DS53182;hindbrain-e11.5d_DS30057;hindbrain-e11.5d_DS33941;hindbrain-e14.5d_DS28886;hindbrain-e14.5d_DS29591;intestine-e14.5_DS29721;limb-e10.5d_DS44776;limb-e11.5d_DS30093;limb-e11.5d_DS35114;limb-e14.5d_DS28901;limb-e14.5d_DS29602;lung-e14.5d_DS29609;m3134-DS8497;m416B-DS14099;mB-DS17866;mB-DS17867;mB-DS17948;mB-DS18865;mBrain-DS11123;mBrain-DS11128;mBrain-DS12727;mBrain-DS13612;mBrain-DS14445;mCD1-DS17221;mCD19-DS13845;mCD19-DS16168;mCJ7-DS13094;mCJ7-DS13320;mCerebellum-DS14034;mCerebrum-DS14024;mCerebrum-DS14499;mCerebrum-DS14500;mESC_F4WT-DS17060;mESC_F4WT-DS17613;mESC_FIKO-DS17063;mESC_FIKO-DS18365;mFibroblast-DS10085;mFibroblast-DS10088;mForelimbBuds-DS18192;mHeart-DS18138;mHeart-P0_DS39823;mHeart-P0_DS39828;mKidney-DS13948;mLiver-DS14605;mLiver-DS16858;mLung-DS14479;mLung-DS14480;mLung-DS17292;mLung-P0_DS39832;mLung-P0_DS39845;mNIH_3T3-DS16900;mNIH_3T3-DS16909;mPATSKI-DS15692;mPATSKI-DS15697;mRetina-DS19060;mRetina-DS20000;mRetina-DS20004;mStomach-P0_DS39849;mfBrain-DS14536;mfBrain-DS14537;mfBrain-DS15269;mfBrain-DS19690;midbrain-P0_DS29479;midbrain-e10.5d_DS45299;midbrain-e10.5d_DS53205;midbrain-e11.5d_DS33935;midbrain-e14.5d_DS29597;neuraltube-e10.5d_DS53209;neuraltube-e11.5d_DS33945;retina-e14.5d_DS28360;retina-e14.5d_DS30009;thymus-P0_DS29715
chr1	14571322	14571471	5767	MN1-DS30610;MN1-DS31645;MN1-DS31652;craniofacial-e10.5d_DS44757;hindbrain-e11.5d_DS30057;limb-e11.5d_DS30093
chr1	14572422	14572480	5768	3T3_L1_PreAdipocytes-DS22637;MN1-DS30610;midbrain-e11.5d_DS33935
chr1	14572507	14572720	5769	limb-e11.5d_DS30093
chr1	14573460	14573520	5770	ZhBTc4-DS15236;ZhBTc4-DS17616;limb-e11.5d_DS30093;mESC_FIKO-DS17063
chr1	14574114	14574276	5771	limb-e11.5d_DS30093
chr1	14574680	14574897	5772	Muller_Retina_Glia-P12_DS27620;craniofacial-e11.5d_DS30064;forebrain-e14.5d_DS29586;lung-e14.5d_DS29609;mfBrain-DS14536
chr1	14575060	14575400	5773	craniofacial-e11.5d_DS30064;craniofacial-e14.5d_DS29579;limb-e11.5d_DS30093
chr1	14575651	14576060	5774	ZhBTc4-DS17562;limb-e11.5d_DS30093;mKidney-DS13948
chr1	14576080	14576300	5775	limb-e11.5d_DS30093
chr1	14576320	14576560	5776	limb-e11.5d_DS30093
chr1	14576840	14577080	5777	limb-e11.5d_DS30093;mHeart-DS18138
chr1	14577153	14577380	5778	limb-e11.5d_DS30093
chr1	14577812	14577920	5779	limb-e11.5d_DS30093
chr1	14578100	14578320	5780	limb-e11.5d_DS30093
chr1	14579149	14579203	5781	ZhBTc4-DS17562
chr1	14579460	14579620	5782	Muller_Retina_Glia-P12_DS27620;Muller_Retina_Glia-P12_DS27625;mBrain-DS12727;mHeart-DS17909;mHeart-DS18138;mKidney-DS13948;mLiver-DS14005;mLiver-DS14476;mLiver-DS14605;mLung-DS14479;mMuscle_Skeletal-DS18130;mPATSKI-DS15697
chr1	14579940	14580140	5783	Muller_Retina_Glia-P12_DS23706;Muller_Retina_Glia-P12_DS27620;Muller_Retina_Glia-P12_DS27625;ZhBTc4-DS15236;ZhBTc4-DS17562;hindbrain-e14.5d_DS29591;mPATSKI-DS15697;mfBrain-DS14536;retina-e14.5d_DS30009
chr1	14580751	14580818	5784
chr1	14580980	14581116	5785
chr1	14584792	14585160	5786	MN1-DS30610;MN1-DS31645;MN1-DS31652;hindbrain-e14.5d_DS29591;limb-e14.5d_DS29602;mKidney-P0_DS39910;mKidney-P0_DS39926;mMesoderm-DS18357;neuraltube-e11.5d_DS33945
chr1	14590000	14590193	5787	MN1-DS31645;lung-e14.5d_DS29609;mHeart-DS17909;mHeart-DS18138;mHeart-P0_DS39823;mHeart-P0_DS39828;mMuscle_Skeletal-DS18130;mStomach-P0_DS39849;mStomach-P0_DS39852;thymus-P0_DS28064
chr1	14590400	14590578	5788	mHeart-P0_DS39823
chr1	14594028	14594163	5789	MLL_AF9-DS22977;mKidney-P0_DS39910;mKidney-P0_DS39926;midbrain-e11.5d_DS33935
chr1	14596060	14596280	5790	CH12-DS22536;CH12-DS22542;MEL-DS13036;MEL-DS13039;MEL-DS13042;MLL_AF9-DS22924;MLL_AF9-DS22977;Muller_Retina_Glia-P12_DS27620;Muller_Retina_Glia-P12_DS27625;PMTPU_10c-DS20655;PMTPU_10c-DS21963;PMTPU_10i-DS21968;PMTPU_10i-DS21969;ZhBTc4-DS15860;m416B-DS14099;m416B-DS14104;mA20-DS16690;mA20-DS16695;mB-DS17866;mB-DS17867;mB-DS17948;mB-DS18865;mBrain-DS11123;mBrain-DS12727;mBrain-DS14617;mCD19-DS13845;mCD19-DS16168;mCerebrum-DS14024;mGER-DS15395;mGER-DS15400;mGER-DS15405;mGER-DS15410;mGER-DS15415;mGER-DS15420;mHeart-DS18138;mLiver-DS14452;mLiver-DS14605;mLiver-P0_DS39858;mLung-DS14479;mLung-P0_DS39845;mMuscle_Skeletal-DS18130;mSpleen-DS18870;mSpleen-DS18884;mfLiver-DS19246;mfLiver-DS20666
chr1	14609142	14609320	5791	ZhBTc4-DS15299;craniofacial-e10.5d_DS44757;craniofacial-e10.5d_DS53173;craniofacial-e11.5d_DS30064;embryo-e10.0d_DS53214;embryo-e10.5d_DS28755;embryo-e10.5d_DS28916;embryo-e10d_DS29623;embryo-e11d_DS29237;embryo-e11d_DS29242;embryo-e9.5d_DS45277;forebrain-e10.5d_DS45292;forebrain-e10.5d_DS53177;forebrain-e11.5d_DS30069;hindbrain-e10.5d_DS45296;hindbrain-e10.5d_DS53182;hindbrain-e11.5d_DS30057;hindbrain-e11.5d_DS33941;lung-e14.5d_DS29609;mCD1-DS17129;mCJ7-DS13320;mForelimbBuds-DS18192;mHeart-DS18138;mKidney-DS13948;mKidney-P0_DS39910;mKidney-P0_DS39926;mLung-DS14479;mLung-DS14480;mLung-DS17292;mLung-P0_DS39832;mLung-P0_DS39845;mMesoderm-DS18198;mMesoderm-DS18357;midbrain-e10.5d_DS53205;neuraltube-e10.5d_DS53209;retina-e14.5d_DS30009
chr1	14610098	14610267	5792	embryo-e10.5d_DS28755;embryo-e10d_DS29623;limb-e10.5d_DS44776;mForelimbBuds-DS18192
chr1	14611180	14611264	5793	mLung-P0_DS39845
chr1	14613363	14613512	5794	E14-DS18505;E14-DS21450;R1-DS23677;R1-DS23701;ZhBTc4-DS15236;ZhBTc4-DS15299;ZhBTc4-DS15337;ZhBTc4-DS15497;ZhBTc4-DS17562;ZhBTc4-DS17616;mCJ7-DS13094;mCJ7-DS13320;mESC_F4WT-DS17060;mESC_F4WT-DS17613;mESC_FIKO-DS17063;mESC_FIKO-DS18365
chr1	14613629	14613760	5795	E14-DS21450;R1-DS23677;ZhBTc4-DS15236;ZhBTc4-DS15299;ZhBTc4-DS15337;ZhBTc4-DS15497;ZhBTc4-DS17562;ZhBTc4-DS17616;mCJ7-DS13094;mCJ7-DS13320;mESC_F4WT-DS17060;mESC_F4WT-DS17613;mESC_FIKO-DS17063
chr1	14614858	14615000	5796	ZhBTc4-DS15337;ZhBTc4-DS17616;mCJ7-DS13320
chr1	14615295	14615478	5797	mPATSKI-DS15697
chr1	14620643	14620860	5798	craniofacial-e11.5d_DS30064;craniofacial-e14.5d_DS29579;lung-e14.5d_DS29609
chr1	14621100	14621380	5799	craniofacial-e11.5d_DS30064;craniofacial-e14.5d_DS29579;craniofacial-e14.5d_DS29581;embryo-e10.5d_DS28916;forebrain-e10.5d_DS45292;hindbrain-P0_DS28073;hindbrain-e14.5d_DS29591;lung-e14.5d_DS29609;mRetina-DS20000;mRetina-DS20004;mfBrain-DS14536;midbrain-e14.5d_DS29597
chr1	14625881	14626004	5800	3T3_L1_PreAdipocytes-DS22637;3T3_L1_PreAdipocytes-DS22642;MN1-DS31645;MN1-DS31652;mNIH_3T3-DS16900
chr1	14626871	14627060	5801	MN1-DS31588;MN1-DS31645;MN1-DS31652;craniofacial-e10.5d_DS44757;craniofacial-e11.5d_DS30064;craniofacial-e14.5d_DS29579;forebrain-e10.5d_DS45292;forebrain-e14.5d_DS29586;forebrain-e14.5d_DS37209;hindbrain-e11.5d_DS33941;hindbrain-e14.5d_DS29591;mKidney-P0_DS39910;mfBrain-DS14536;midbrain-e14.5d_DS29597;neuraltube-e11.5d_DS33945
chr1	14627235	14627442	5802	3T3_L1_PreAdipocytes-DS22637;MN1-DS30610;MN1-DS31588;MN1-DS31645;MN1-DS31652;Muller_Retina_Glia-P12_DS23706;Muller_Retina_Glia-P12_DS27620;Muller_Retina_Glia-P12_DS27625;craniofacial-e10.5d_DS44757;craniofacial-e11.5d_DS30064;craniofacial-e14.5d_DS29579;embryo-e10.5d_DS28916;embryo-e11d_DS29237;hindbrain-P0_DS29484;mBrain-DS12727;mGenitalFatPad-DS18780;mKidney-P0_DS39910;mKidney-P0_DS39926;mMesoderm-DS18198;mMesoderm-DS18357;mPATSKI-DS15692;mPATSKI-DS15697;mfBrain-DS14536;midbrain-e14.5d_DS29597;neuraltube-e11.5d_DS33945
chr1	14628780	14629000	5803	3T3_L1_PreAdipocytes-DS22637
chr1	14630361	14630497	5804	hindbrain-P0_DS28073;hindbrain-e14.5d_DS29591;limb-e11.5d_DS35114;mForelimbBuds-DS18192;mHindlimbsBuds-DS18279
chr1	14630720	14630900	5805	Muller_Retina_Glia-P12_DS27625;craniofacial-e14.5d_DS29579;hindbrain-P0_DS29484;hindbrain-e14.5d_DS29591;mBrain-DS11113;mBrain-DS11123;mBrain-DS12727;midbrain-P0_DS29479
chr1	14631842	14631920	5806	heart-e10.5d_DS53179;limb-e10.5d_DS44776;mESC_F4WT-DS17060
chr1	14632000	14632280	5807	forebrain-e11.5d_DS30069;heart-e10.5d_DS44773;hindbrain-e11.5d_DS33941;mESC_F4WT-DS17060;mESC_F4WT-DS17613;mESC_FIKO-DS17063;mESC_FIKO-DS18365
chr1	14632620	14632860	5808	hindbrain-e14.5d_DS29591;mRetina-DS20004;retina-e14.5d_DS28360;retina-e14.5d_DS30009
chr1	14634516	14634568	5809	embryo-e10.5d_DS28755;hindbrain-e10.5d_DS45296;hindbrain-e11.5d_DS33941;mThymus-DS18819
chr1	14635326	14635423	5810
chr1	14635712	14635960	5811	embryo-e10.5d_DS28916;embryo-e10d_DS29623;embryo-e11d_DS29237;hindbrain-e11.5d_DS33941;hindbrain-e14.5d_DS28886;limb-e11.5d_DS35114;limb-e14.5d_DS28901;mCD1-DS17129;mCD1-DS17221;mForelimbBuds-DS18192;mForelimbBuds-DS18275;mHindlimbsBuds-DS18279;mIntestine_Large-DS18784;mIntestine_Large-DS19140;mKidney-P0_DS39910;mKidney-P0_DS39926;mMesoderm-DS18198;mMesoderm-DS18357;mPATSKI-DS15697;midbrain-e10.5d_DS45299;midbrain-e11.5d_DS33935;yolksac-e10.5d_DS45287
chr1	14635975	14636152	5812	3T3_L1_Adipocytes-DS22742;3T3_L1_Adipocytes-DS22747;3T3_L1_PreAdipocytes-DS22637;CH12-DS22536;CH12-DS22542;MEL-DS13036;MN1-DS30610;MN1-DS31588;MN1-DS31645;MN1-DS31652;Muller_Retina_Glia-P12_DS23706;Muller_Retina_Glia-P12_DS27620;Muller_Retina_Glia-P12_DS27625;ZhBTc4-DS15860;ZhBTc4-DS17562;ZhBTc4-DS17616;craniofacial-e10.5d_DS44757;craniofacial-e10.5d_DS53173;craniofacial-e11.5d_DS30064;craniofacial-e14.5d_DS29579;craniofacial-e14.5d_DS29581;embryo-e10.0d_DS53214;embryo-e10.5d_DS28755;embryo-e10.5d_DS28916;embryo-e10d_DS29623;embryo-e11d_DS29237;embryo-e11d_DS29242;embryo-e9.5d_DS45277;forebrain-P0_DS28085;forebrain-e10.5d_DS45292;forebrain-e10.5d_DS53177;forebrain-e11.5d_DS30069;forebrain-e14.5d_DS29586;forebrain-e14.5d_DS37209;heart-e10.5d_DS44773;hindbrain-P0_DS28073;hindbrain-P0_DS29484;hindbrain-e10.5d_DS45296;hindbrain-e10.5d_DS53182;hindbrain-e11.5d_DS30057;hindbrain-e11.5d_DS33941;hindbrain-e14.5d_DS28886;hindbrain-e14.5d_DS29591;intestine-e14.5_DS29721;limb-e10.5d_DS44776;limb-e10.5d_DS53189;limb-e11.5d_DS30093;limb-e11.5d_DS35114;limb-e14.5d_DS28901;limb-e14.5d_DS29602;lung-e14.5d_DS29609;m416B-DS14099;m416B-DS14104;mA20-DS16695;mB-DS17866;mB-DS17867;mB-DS18865;mBrain-DS11113;mBrain-DS11123;mBrain-DS11128;mBrain-DS12727;mBrain-DS13612;mBrain-DS14445;mBrain-DS14617;mCD1-DS17129;mCD1-DS17221;mCD19-DS16168;mCJ7-DS13320;mCerebellum-DS14034;mCerebellum-DS19087;mCerebrum-DS14024;mCerebrum-DS14499;mCerebrum-DS14500;mFibroblast-DS10088;mForelimbBuds-DS18192;mForelimbBuds-DS18275;mHeart-DS18138;mHeart-P0_DS39823;mHeart-P0_DS39828;mKidney-DS13948;mKidney-DS17298;mLiver-DS14605;mLung-DS14479;mLung-P0_DS39832;mLung-P0_DS39845;mNIH_3T3-DS16900;mNIH_3T3-DS16909;mPATSKI-DS15692;mPATSKI-DS15697;mRetina-DS20000;mRetina-DS20004;mThymus-DS18819;mfBrain-DS14536;mfBrain-DS14537;mfBrain-DS15269;mfBrain-DS19690;midbrain-P0_DS28061;midbrain-P0_DS29479;midbrain-e10.5d_DS45299;midbrain-e10.5d_DS53205;midbrain-e11.5d_DS33935;midbrain-e14.5d_DS29597;neuraltube-e11.5d_DS33945;neuraltube-e11.5d_DS35122;retina-e14.5d_DS28360;retina-e14.5d_DS30009;yolksac-e10.5d_DS45287
chr1	14636295	14636447	5813	R1-DS23677;mKidney-P0_DS39926
chr1	14638020	14638180	5814	mBrain-DS12727
chr1	14641400	14641600	5815	Muller_Retina_Glia-P12_DS23706;Muller_Retina_Glia-P12_DS27620;craniofacial-e14.5d_DS29579;limb-e14.5d_DS28901;limb-e14.5d_DS29602
chr1	14643770	14643949	5816	mTN-DS17080
chr1	14650444	14650657	5817	E14-DS18505;E14-DS21450;R1-DS23677;R1-DS23701;ZhBTc4-DS15236;ZhBTc4-DS15337;ZhBTc4-DS15497;ZhBTc4-DS17616;mCJ7-DS13094;mCJ7-DS13320;mESC_F4WT-DS17060;mESC_FIKO-DS17063;mESC_FIKO-DS18365;mPATSKI-DS15697
chr1	14656700	14656883	5818	3T3_L1_PreAdipocytes-DS22637;craniofacial-e14.5d_DS29579;craniofacial-e14.5d_DS29581;mATn-DS17070;mFibroblast-DS10085;mFibroblast-DS10088;mHeart-DS17909;mHeart-DS18138;mKidney-P0_DS39910;mKidney-P0_DS39926
chr1	14658180	14658395	5819	lung-e14.5d_DS29609;mHeart-DS18138;mLung-DS14479
chr1	14659300	14659567	5820	mBrain-DS12727;mKidney-P0_DS39910;mKidney-P0_DS39926
chr1	14659818	14659880	5821
chr1	14661247	14661720	5822	R1-DS23677;ZhBTc4-DS17616;craniofacial-e14.5d_DS29579;mCJ7-DS13094;mKidney-P0_DS39926
chr1	14661920	14662120	5823	craniofacial-e14.5d_DS29579;craniofacial-e14.5d_DS29581;embryo-e10.5d_DS28755;embryo-e10.5d_DS28916;embryo-e10d_DS29623;embryo-e11d_DS29237;embryo-e11d_DS29242;embryo-e9.5d_DS45277;hindbrain-e11.5d_DS33941;limb-e10.5d_DS53189;limb-e11.5d_DS35114;limb-e14.5d_DS28901;limb-e14.5d_DS29602;lung-e14.5d_DS29609;mCD1-DS17129;mForelimbBuds-DS18192;mForelimbBuds-DS18275;mHeart-DS17909;mHeart-DS18138;mHeart-P0_DS39823;mHeart-P0_DS39828;mHindlimbsBuds-DS18279;mKidney-DS13948;mKidney-DS17298;mKidney-P0_DS39910;mKidney-P0_DS39926;mLiver-DS14475;mLiver-DS14476;mLiver-DS14605;mLiver-P0_DS39858;mLung-DS14479;mLung-DS14480;mLung-DS17292;mLung-P0_DS39832;mLung-P0_DS39845;mMesoderm-DS18198;mMesoderm-DS18357;neuraltube-e11.5d_DS33945
chr1	14662500	14662720	5824	intestine-e14.5_DS29721;lung-e14.5d_DS29609;mBrain-DS11113
chr1	14662780	14663214	5825	intestine-e14.5_DS28910;intestine-e14.5_DS29721;limb-e11.5d_DS30093;limb-e11.5d_DS35114;mForelimbBuds-DS18192;mIntestine_Large-DS18784;mIntestine_Large-DS19140;mKidney-P0_DS39910;mKidney-P0_DS39926
chr1	14664440	14664600	5826
chr1	14665640	14665764	5827
chr1	14669484	14669660	5828	MN1-DS31588;MN1-DS31645;MN1-DS31652;Muller_Retina_Glia-P12_DS23706;Muller_Retina_Glia-P12_DS27620;craniofacial-e14.5d_DS29579;forebrain-P0_DS28085;forebrain-e14.5d_DS29586;hindbrain-P0_DS29484;hindbrain-e14.5d_DS28886;hindbrain-e14.5d_DS29591;lung-e14.5d_DS29609;mBrain-DS11113;mBrain-DS11123;mBrain-DS11128;mBrain-DS12727;mBrain-DS13612;mBrain-DS14445;mBrain-DS14617;mCerebrum-DS14024;mCerebrum-DS14499;mCerebrum-DS14500;mRetina-DS20004;mfBrain-DS14536;midbrain-P0_DS29479;midbrain-e14.5d_DS29597;retina-e14.5d_DS30009
chr1	14672555	14672920	5829	craniofacial-e10.5d_DS44757;craniofacial-e10.5d_DS53173;embryo-e10.0d_DS53214;embryo-e10.5d_DS28755;embryo-e10.5d_DS28916;embryo-e10d_DS29623;embryo-e11d_DS29237;embryo-e11d_DS29242;embryo-e9.5d_DS45277;forebrain-e14.5d_DS29586;forebrain-e14.5d_DS37209;hindbrain-e10.5d_DS45296;hindbrain-e10.5d_DS53182;limb-e11.5d_DS35114;mKidney-P0_DS39910;mKidney-P0_DS39926;mMesoderm-DS18198;mMesoderm-DS18357;mfBrain-DS14536;midbrain-e10.5d_DS45299;midbrain-e10.5d_DS53205;midbrain-e11.5d_DS33935;midbrain-e14.5d_DS29597;neuraltube-e10.5d_DS53209;neuraltube-e11.5d_DS33945;neuraltube-e11.5d_DS35122;yolksac-e10.5d_DS45287
chr1	14673802	14673980	5830
chr1	14675460	14675620	5831	MN1-DS31652;mBrain-DS11113;mBrain-DS12727;mBrain-DS14617;mCerebrum-DS14024;mCerebrum-DS14499;mHeart-DS18138;mLiver-DS14605
chr1	14679621	14679820	5832	3T3_L1_PreAdipocytes-DS22637;Muller_Retina_Glia-P12_DS23706;Muller_Retina_Glia-P12_DS27620;Muller_Retina_Glia-P12_DS27625;hindbrain-P0_DS29484;hindbrain-e14.5d_DS29591;mBrain-DS12727;mKidney-P0_DS39910;mKidney-P0_DS39926;mNIH_3T3-DS16900;mPATSKI-DS15692;mPATSKI-DS15697;mfBrain-DS14536;midbrain-P0_DS29479
chr1	14679960	14680327	5833	Muller_Retina_Glia-P12_DS23706;m416B-DS14099
chr1	14680505	14680780	5834	PMTPU_10i-DS21968;m416B-DS14099;m416B-DS14104
chr1	14682840	14683120	5835	ZhBTc4-DS17562;craniofacial-e10.5d_DS44757;craniofacial-e11.5d_DS30064;embryo-e10.5d_DS28755;embryo-e10.5d_DS28916;embryo-e10d_DS29623;mCJ7-DS13320;mFibroblast-DS10088
chr1	14683500	14683682	5836	mRetina-DS20004
chr1	14685460	14685917	5837	3T3_L1_PreAdipocytes-DS22637;embryo-e10d_DS29623;mKidney-P0_DS39910;mKidney-P0_DS39926;midbrain-e11.5d_DS33935
chr1	14686280	14686445	5838	3T3_L1_Adipocytes-DS22747;3T3_L1_PreAdipocytes-DS22637;CH12-DS22536;CH12-DS22542;E14-DS21450;MEL-DS13036;MN1-DS30610;MN1-DS31645;Muller_Retina_Glia-P12_DS23706;R1-DS23677;ZhBTc4-DS15236;ZhBTc4-DS15860;ZhBTc4-DS17562;ZhBTc4-DS17616;craniofacial-e10.5d_DS44757;craniofacial-e10.5d_DS53173;craniofacial-e11.5d_DS30064;craniofacial-e14.5d_DS29579;craniofacial-e14.5d_DS29581;embryo-e10.0d_DS53214;embryo-e10.5d_DS28755;embryo-e10.5d_DS28916;embryo-e10d_DS29623;embryo-e11d_DS29237;embryo-e11d_DS29242;embryo-e9.5d_DS45277;forebrain-e10.5d_DS45292;forebrain-e11.5d_DS30069;forebrain-e14.5d_DS29586;hindbrain-P0_DS28073;hindbrain-P0_DS29484;hindbrain-e10.5d_DS53182;hindbrain-e11.5d_DS30057;hindbrain-e11.5d_DS33941;hindbrain-e14.5d_DS29591;limb-e10.5d_DS44776;limb-e11.5d_DS30093;limb-e11.5d_DS35114;limb-e14.5d_DS28901;lung-e14.5d_DS29609;m416B-DS14099;mA20-DS16695;mB-DS17866;mB-DS17867;mB-DS18865;mCD1-DS17129;mCD19-DS16168;mCJ7-DS13094;mCJ7-DS13320;mESC_FIKO-DS17063;mESC_FIKO-DS18365;mHeart-DS18138;mKidney-P0_DS39910;mKidney-P0_DS39926;mLung-P0_DS39845;mMesoderm-DS18198;mNIH_3T3-DS16900;mPATSKI-DS15697;mRetina-DS20004;mThymus-DS18819;mfBrain-DS14536;midbrain-P0_DS29479;midbrain-e10.5d_DS53205;midbrain-e11.5d_DS33935;midbrain-e14.5d_DS29597;neuraltube-e11.5d_DS33945;neuraltube-e11.5d_DS35122;retina-e14.5d_DS30009
chr1	14686639	14686753	5839	CH12-DS22542;mKidney-DS13948
chr1	14687123	14687333	5840	embryo-e11d_DS29242;limb-e11.5d_DS35114;mBrain-DS11113;mBrain-DS12727;midbrain-e11.5d_DS33935
chr1	14687700	14687980	5841	MLL_AF9-DS22924;R1-DS23677;ZhBTc4-DS15236;ZhBTc4-DS17562;ZhBTc4-DS17616;mCJ7-DS13320;midbrain-e11.5d_DS33935
chr1	14688133	14688320	5842	E14-DS18505;R1-DS23677;R1-DS23701;ZhBTc4-DS15236;ZhBTc4-DS15299;ZhBTc4-DS15337;ZhBTc4-DS17562;ZhBTc4-DS17616;mCJ7-DS13094;mCJ7-DS13320;mESC_F4WT-DS17613
chr1	14689360	14689420	5843
chr1	14691601	14691802	5844	CH12-DS22542;heart-e10.5d_DS44773;heart-e10.5d_DS53179;limb-e10.5d_DS44776;limb-e11.5d_DS30093;limb-e11.5d_DS35114;mB-DS17866;mForelimbBuds-DS18192;mForelimbBuds-DS18275;mLiver-P0_DS39858;mLung-DS14479;mTN-DS13720
chr1	14701713	14701813	5845	craniofacial-e11.5d_DS30064;craniofacial-e14.5d_DS29579
chr1	14702039	14702180	5846	craniofacial-e14.5d_DS29579;lung-e14.5d_DS29609;mKidney-P0_DS39910
chr1	14705057	14705260	5847	ZhBTc4-DS17562;forebrain-P0_DS28085;forebrain-e14.5d_DS29586;hindbrain-P0_DS29484;hindbrain-e14.5d_DS29591;mBrain-DS11113;mBrain-DS11128;mBrain-DS12727;mBrain-DS13612;mBrain-DS14617;mCerebrum-DS14024;mCerebrum-DS14499;mCerebrum-DS14500;mfBrain-DS14536;mfBrain-DS15269;mfBrain-DS19690
chr1	14705560	14705880	5848	E14-DS21450;R1-DS23677;ZhBTc4-DS15236;ZhBTc4-DS15299;ZhBTc4-DS17562;ZhBTc4-DS17616;mBrain-DS12727;mCJ7-DS13094;mCJ7-DS13320;mfBrain-DS14536
chr1	14706280	14706440	5849	E14-DS21450;MEL-DS13036;R1-DS23677;R1-DS23701;ZhBTc4-DS15236;ZhBTc4-DS15299;ZhBTc4-DS17562;ZhBTc4-DS17616;craniofacial-e10.5d_DS44757;m416B-DS14099;mCJ7-DS13094;mCJ7-DS13320;mESC_F4WT-DS17613;mNIH_3T3-DS16900;thymus-P0_DS29715
chr1	14707840	14708020	5850	mLung-DS14479
chr1	14708284	14708483	5851	R1-DS23677;craniofacial-e10.5d_DS44757;craniofacial-e10.5d_DS53173;embryo-e10.0d_DS53214;embryo-e10.5d_DS28755;embryo-e10.5d_DS28916;embryo-e10d_DS29623;embryo-e11d_DS29237;embryo-e11d_DS29242;embryo-e9.5d_DS45277;forebrain-d11.5_DS33930;forebrain-e10.5d_DS45292;forebrain-e10.5d_DS53177;heart-e10.5d_DS53179;hindbrain-e10.5d_DS45296;hindbrain-e10.5d_DS53182;hindbrain-e11.5d_DS30057;hindbrain-e11.5d_DS33941;limb-e10.5d_DS44776;limb-e11.5d_DS30093;lung-e14.5d_DS29609;mForelimbBuds-DS18275;mMesoderm-DS18198;mfBrain-DS14536;midbrain-P0_DS29479;midbrain-e10.5d_DS53205;midbrain-e11.5d_DS33935;midbrain-e14.5d_DS29597;neuraltube-e10.5d_DS53209;neuraltube-e11.5d_DS33945
chr1	14709320	14709680	5852	mKidney-P0_DS39910;mLung-DS14479;mLung-P0_DS39832;mLung-P0_DS39845
chr1	14710080	14710360	5853	craniofacial-e14.5d_DS29579;lung-e14.5d_DS29609;mKidney-P0_DS39910;mLung-DS14479;mLung-DS14480;mLung-DS17292;mLung-P0_DS39832;mLung-P0_DS39845
chr1	14710429	14710546	5854	craniofacial-e14.5d_DS29579;mThymus-DS18819
chr1	14710960	14711168	5855	Muller_Retina_Glia-P12_DS23706;Muller_Retina_Glia-P12_DS27620;Muller_Retina_Glia-P12_DS27625;mLung-DS14479
chr1	14712104	14712300	5856	craniofacial-e14.5d_DS29579;craniofacial-e14.5d_DS29581;limb-e14.5d_DS28901;limb-e14.5d_DS29602
chr1	14712482	14712641	5857	craniofacial-e14.5d_DS29579;craniofacial-e14.5d_DS29581;limb-e14.5d_DS28901;limb-e14.5d_DS29602;lung-e14.5d_DS29609
chr1	14713381	14713477	5858	mKidney-P0_DS39910
chr1	14714671	14714850	5859	craniofacial-e14.5d_DS29579;limb-e14.5d_DS28901;limb-e14.5d_DS29602
chr1	14716474	14716700	5860	craniofacial-e10.5d_DS44757;craniofacial-e10.5d_DS53173;craniofacial-e11.5d_DS30064;craniofacial-e14.5d_DS29579;craniofacial-e14.5d_DS29581;embryo-e10.0d_DS53214;embryo-e10.5d_DS28755;embryo-e10.5d_DS28916;embryo-e10d_DS29623;embryo-e11d_DS29237;embryo-e11d_DS29242;hindbrain-e10.5d_DS45296;hindbrain-e10.5d_DS53182;limb-e10.5d_DS44776;limb-e10.5d_DS53189;limb-e11.5d_DS30093;limb-e11.5d_DS35114;limb-e14.5d_DS28901;limb-e14.5d_DS29602;lung-e14.5d_DS29609;mCD1-DS17129;mCD1-DS17221;mForelimbBuds-DS18192;mForelimbBuds-DS18275;mHindlimbsBuds-DS18279;mKidney-P0_DS39910;mKidney-P0_DS39926;mMesoderm-DS18198;mMesoderm-DS18357;mPATSKI-DS15697;neuraltube-e10.5d_DS53209;neuraltube-e11.5d_DS33945;neuraltube-e11.5d_DS35122
chr1	14729140	14729301	5861	3T3_L1_Adipocytes-DS22742;3T3_L1_Adipocytes-DS22747;3T3_L1_PreAdipocytes-DS22637;CH12-DS22536;CH12-DS22542;E14-DS21450;MEL-DS13036;MLL_AF9-DS22977;MN1-DS30610;MN1-DS31588;MN1-DS31645;MN1-DS31652;Muller_Retina_Glia-P12_DS23706;Muller_Retina_Glia-P12_DS27620;Muller_Retina_Glia-P12_DS27625;R1-DS23677;ZhBTc4-DS15236;ZhBTc4-DS17562;ZhBTc4-DS17616;craniofacial-e10.5d_DS44757;craniofacial-e10.5d_DS53173;craniofacial-e11.5d_DS30064;craniofacial-e14.5d_DS29579;craniofacial-e14.5d_DS29581;embryo-e10.0d_DS53214;embryo-e10.5d_DS28755;embryo-e10.5d_DS28916;embryo-e10d_DS29623;embryo-e11d_DS29237;embryo-e11d_DS29242;embryo-e9.5d_DS45277;forebrain-P0_DS28085;forebrain-d11.5_DS33930;forebrain-e10.5d_DS45292;forebrain-e10.5d_DS53177;forebrain-e11.5d_DS30069;forebrain-e14.5d_DS29586;forebrain-e14.5d_DS37209;heart-e10.5d_DS44773;heart-e10.5d_DS53179;hindbrain-P0_DS28073;hindbrain-P0_DS29484;hindbrain-e10.5d_DS45296;hindbrain-e10.5d_DS53182;hindbrain-e11.5d_DS30057;hindbrain-e11.5d_DS33941;hindbrain-e14.5d_DS28886;hindbrain-e14.5d_DS29591;intestine-e14.5_DS28910;intestine-e14.5_DS29721;limb-e10.5d_DS44776;limb-e10.5d_DS53189;limb-e11.5d_DS30093;limb-e11.5d_DS35114;limb-e14.5d_DS28901;limb-e14.5d_DS29602;lung-e14.5d_DS29609;m416B-DS14099;mA20-DS16695;mB-DS17866;mB-DS17867;mBrain-DS11113;mBrain-DS11123;mBrain-DS11128;mBrain-DS12727;mBrain-DS13612;mBrain-DS14445;mBrain-DS14617;mCD1-DS17129;mCD19-DS16168;mCJ7-DS13320;mCerebellum-DS19087;mCerebrum-DS14024;mCerebrum-DS14499;mCerebrum-DS14500;mFibroblast-DS10088;mForelimbBuds-DS18192;mForelimbBuds-DS18275;mHeart-DS18138;mHeart-P0_DS39823;mHindlimbsBuds-DS18279;mKidney-DS13948;mKidney-P0_DS39910;mKidney-P0_DS39926;mLung-DS14479;mLung-P0_DS39832;mLung-P0_DS39845;mMesoderm-DS18198;mMesoderm-DS18357;mMuscle_Skeletal-DS18130;mNIH_3T3-DS16900;mNIH_3T3-DS16909;mPATSKI-DS15697;mRetina-DS20000;mRetina-DS20004;mStomach-P0_DS39849;mStomach-P0_DS39852;mTR-DS17864;mThymus-DS18819;mfBrain-DS14536;mfBrain-DS14537;mfBrain-DS15269;mfBrain-DS19690;midbrain-P0_DS28061;midbrain-P0_DS29479;midbrain-e10.5d_DS53205;midbrain-e11.5d_DS33935;midbrain-e14.5d_DS29597;neuraltube-e10.5d_DS53209;neuraltube-e11.5d_DS33945;neuraltube-e11.5d_DS35122;retina-e14.5d_DS28360;retina-e14.5d_DS30009;thymus-P0_DS29715;yolksac-e10.5d_DS45287
chr1	14733240	14733420	5862	Muller_Retina_Glia-P12_DS23706;Muller_Retina_Glia-P12_DS27620;Muller_Retina_Glia-P12_DS27625;mLiver-DS14004;mLiver-DS14005;mLiver-DS14193;mLiver-DS14452;mLiver-DS14455;mLiver-DS14475;mLiver-DS14476;mLiver-DS14605;mLiver-DS14609;mLiver-DS16740;mLung-DS14479;mLung-P0_DS39845
chr1	14734000	14734160	5863
chr1	14734200	14734480	5864	R1-DS23677;ZhBTc4-DS15236;ZhBTc4-DS17616
chr1	14736306	14736369	5865	hindbrain-P0_DS29484;hindbrain-e14.5d_DS29591;midbrain-P0_DS29479
chr1	14736620	14736800	5866	ZhBTc4-DS17562;hindbrain-e10.5d_DS45296;hindbrain-e11.5d_DS30057
chr1	14736954	14737022	5867	embryo-e10d_DS29623;hindbrain-e10.5d_DS45296;hindbrain-e10.5d_DS53182;hindbrain-e11.5d_DS30057;hindbrain-e14.5d_DS29591;mfBrain-DS14536;midbrain-P0_DS29479
chr1	14738410	14738555	5868	3T3_L1_PreAdipocytes-DS22637;Muller_Retina_Glia-P12_DS23706;craniofacial-e11.5d_DS30064;embryo-e11d_DS29242;forebrain-P0_DS28085;forebrain-e14.5d_DS29586;hindbrain-P0_DS28073;hindbrain-P0_DS29484;hindbrain-e14.5d_DS28886;hindbrain-e14.5d_DS29591;limb-e14.5d_DS29602;lung-e14.5d_DS29609;m416B-DS14099;mKidney-P0_DS39910;mKidney-P0_DS39926;mLung-P0_DS39845;mRetina-DS20004;mfBrain-DS14536;midbrain-P0_DS29479;midbrain-e14.5d_DS29597;retina-e14.5d_DS30009
chr1	14738580	14738648	5869	Muller_Retina_Glia-P12_DS23706;craniofacial-e10.5d_DS44757;embryo-e11d_DS29242;forebrain-P0_DS28085;hindbrain-e10.5d_DS45296;intestine-e14.5_DS29721;mRetina-DS20004
chr1	14739279	14739614	5870	R1-DS23677;ZhBTc4-DS15236;embryo-e11d_DS29237;intestine-e14.5_DS29721
chr1	14739837	14740038	5871	ZhBTc4-DS15236;forebrain-e11.5d_DS30069;heart-e10.5d_DS53179;intestine-e14.5_DS28910;intestine-e14.5_DS29721;mCJ7-DS13094;mHeart-DS18138;midbrain-e11.5d_DS33935;neuraltube-e11.5d_DS35122;retina-e14.5d_DS28360
chr1	14740140	14740320	5872	3T3_L1_Adipocytes-DS22742;3T3_L1_Adipocytes-DS22747;3T3_L1_PreAdipocytes-DS22637;CH12-DS22536;CH12-DS22542;E14-DS21450;MLL_AF9-DS22977;MN1-DS30610;MN1-DS31588;MN1-DS31645;MN1-DS31652;Muller_Retina_Glia-P12_DS23706;Muller_Retina_Glia-P12_DS27620;Muller_Retina_Glia-P12_DS27625;R1-DS23677;R1-DS23701;ZhBTc4-DS15236;ZhBTc4-DS15299;ZhBTc4-DS15337;ZhBTc4-DS15497;ZhBTc4-DS15860;ZhBTc4-DS17562;ZhBTc4-DS17616;craniofacial-e10.5d_DS44757;craniofacial-e10.5d_DS53173;craniofacial-e11.5d_DS30064;craniofacial-e14.5d_DS29579;craniofacial-e14.5d_DS29581;embryo-e10.0d_DS53214;embryo-e10.5d_DS28755;embryo-e10.5d_DS28916;embryo-e10d_DS29623;embryo-e11d_DS29237;embryo-e11d_DS29242;embryo-e9.5d_DS45277;forebrain-P0_DS28085;forebrain-d11.5_DS33930;forebrain-e10.5d_DS45292;forebrain-e10.5d_DS53177;forebrain-e11.5d_DS30069;forebrain-e14.5d_DS29586;forebrain-e14.5d_DS37209;heart-e10.5d_DS44773;heart-e10.5d_DS53179;hindbrain-P0_DS28073;hindbrain-P0_DS29484;hindbrain-e10.5d_DS45296;hindbrain-e10.5d_DS53182;hindbrain-e11.5d_DS30057;hindbrain-e11.5d_DS33941;hindbrain-e14.5d_DS28886;hindbrain-e14.5d_DS29591;intestine-e14.5_DS28910;intestine-e14.5_DS29721;limb-e10.5d_DS44776;limb-e10.5d_DS53189;limb-e11.5d_DS30093;limb-e11.5d_DS35114;limb-e14.5d_DS28901;limb-e14.5d_DS29602;lung-e14.5d_DS29609;m416B-DS14099;mA20-DS16695;mATn-DS17070;mATr-DS20149;mB-DS17866;mB-DS17867;mB-DS18865;mBrain-DS11113;mBrain-DS11123;mBrain-DS11128;mBrain-DS12727;mBrain-DS13612;mCD1-DS17129;mCD1-DS17221;mCD19-DS16168;mCJ7-DS13094;mCJ7-DS13320;mCerebrum-DS14499;mESC_F4WT-DS17613;mESC_FIKO-DS17063;mESC_FIKO-DS18365;mFibroblast-DS10088;mForelimbBuds-DS18192;mForelimbBuds-DS18275;mHeart-DS18138;mHeart-P0_DS39823;mHeart-P0_DS39828;mHindlimbsBuds-DS18279;mKidney-DS13948;mKidney-DS17298;mKidney-P0_DS39910;mKidney-P0_DS39926;mLiver-DS14605;mLiver-DS19636;mLiver-P0_DS39858;mLiver-e11.5_DS30095B;mLung-DS14479;mLung-DS17292;mLung-P0_DS39832;mLung-P0_DS39845;mMesoderm-DS18198;mMesoderm-DS18357;mMuscle_Skeletal-DS18130;mNIH_3T3-DS16900;mNIH_3T3-DS16909;mPATSKI-DS15692;mPATSKI-DS15697;mRetina-DS19060;mRetina-DS20000;mRetina-DS20004;mSpleen-DS18870;mStomach-P0_DS39849;mStomach-P0_DS39852;mTN-DS16171;mTR-DS17864;mThymus-DS18819;mThymus-DS18890;mfBrain-DS14536;mfBrain-DS15269;mfBrain-DS19690;mfLiver-DS19246;mfLiver-DS20666;midbrain-P0_DS28061;midbrain-P0_DS29479;midbrain-e10.5d_DS45299;midbrain-e10.5d_DS53205;midbrain-e11.5d_DS33935;midbrain-e14.5d_DS29597;neuraltube-e10.5d_DS53209;neuraltube-e11.5d_DS33945;neuraltube-e11.5d_DS35122;retina-e14.5d_DS28360;retina-e14.5d_DS30009;thymus-P0_DS28064;thymus-P0_DS29715;yolksac-e10.5d_DS45287
chr1	14742780	14743100	5873	E14-DS21450;ZhBTc4-DS17562;ZhBTc4-DS17616;mCJ7-DS13094;mCJ7-DS13320
chr1	14743180	14743362	5874	E14-DS18505;E14-DS21450;R1-DS23677;R1-DS23701;ZhBTc4-DS15236;ZhBTc4-DS15299;ZhBTc4-DS15337;ZhBTc4-DS15497;ZhBTc4-DS17562;ZhBTc4-DS17616;mCJ7-DS13094;mCJ7-DS13320;mESC_F4WT-DS17060;mESC_F4WT-DS17613;mESC_FIKO-DS17063;mESC_FIKO-DS18365;mLung-DS14479
chr1	14743740	14744020	5875	E14-DS21450;R1-DS23677;ZhBTc4-DS15236;ZhBTc4-DS17562;ZhBTc4-DS17616;mCJ7-DS13320
chr1	14744080	14744580	5876	R1-DS23677;ZhBTc4-DS15236;ZhBTc4-DS17562;ZhBTc4-DS17616;mBrain-DS12727;mCJ7-DS13320
chr1	14744620	14744677	5877
chr1	14746958	14747083	5878	CH12-DS22542
chr1	14747400	14747600	5879	CH12-DS22536;CH12-DS22542;hindbrain-e11.5d_DS30057;mPATSKI-DS15697
chr1	14754137	14754420	5880	ZhBTc4-DS15236;ZhBTc4-DS17562;craniofacial-e10.5d_DS44757;craniofacial-e10.5d_DS53173;embryo-e11d_DS29237;forebrain-P0_DS28085;forebrain-e10.5d_DS45292;hindbrain-e10.5d_DS45296;hindbrain-e11.5d_DS30057;hindbrain-e11.5d_DS33941;limb-e10.5d_DS44776;limb-e11.5d_DS30093;mHeart-DS18138;midbrain-P0_DS28061;midbrain-e10.5d_DS45299;midbrain-e10.5d_DS53205
chr1	14754580	14754940	5881	E14-DS21450;Muller_Retina_Glia-P12_DS23706;Muller_Retina_Glia-P12_DS27620;Muller_Retina_Glia-P12_DS27625;ZhBTc4-DS17562;craniofacial-e10.5d_DS44757;craniofacial-e10.5d_DS53173;embryo-e10.5d_DS28755;forebrain-d11.5_DS33930;hindbrain-P0_DS28073;hindbrain-e10.5d_DS45296;mCJ7-DS13320;mHeart-DS18138;midbrain-e10.5d_DS45299
chr1	14755295	14755568	5882	E14-DS21450;Muller_Retina_Glia-P12_DS23706;Muller_Retina_Glia-P12_DS27620;Muller_Retina_Glia-P12_DS27625;R1-DS23677;R1-DS23701;ZhBTc4-DS15236;ZhBTc4-DS15299;ZhBTc4-DS15337;ZhBTc4-DS15497;ZhBTc4-DS17562;ZhBTc4-DS17616;craniofacial-e10.5d_DS44757;craniofacial-e10.5d_DS53173;craniofacial-e11.5d_DS30064;craniofacial-e14.5d_DS29579;craniofacial-e14.5d_DS29581;embryo-e10.0d_DS53214;embryo-e10.5d_DS28755;embryo-e10.5d_DS28916;embryo-e10d_DS29623;embryo-e11d_DS29237;embryo-e11d_DS29242;embryo-e9.5d_DS45277;forebrain-P0_DS28085;forebrain-d11.5_DS33930;forebrain-e10.5d_DS45292;forebrain-e10.5d_DS53177;forebrain-e11.5d_DS30069;forebrain-e14.5d_DS29586;forebrain-e14.5d_DS37209;heart-e10.5d_DS44773;heart-e10.5d_DS53179;hindbrain-P0_DS28073;hindbrain-P0_DS29484;hindbrain-e10.5d_DS45296;hindbrain-e10.5d_DS53182;hindbrain-e11.5d_DS30057;hindbrain-e11.5d_DS33941;hindbrain-e14.5d_DS28886;hindbrain-e14.5d_DS29591;intestine-e14.5_DS28910;intestine-e14.5_DS29721;limb-e10.5d_DS44776;limb-e10.5d_DS53189;limb-e11.5d_DS30093;limb-e11.5d_DS35114;limb-e14.5d_DS28901;limb-e14.5d_DS29602;lung-e14.5d_DS29609;m3134-DS8497;mATn-DS17070;mATr-DS20149;mBrain-DS11123;mBrain-DS11128;mBrain-DS12727;mBrain-DS13612;mCD1-DS17129;mCD1-DS17221;mCD19-DS16168;mCJ7-DS13094;mCJ7-DS13320;mCerebrum-DS14024;mESC_F4WT-DS17613;mESC_FIKO-DS17063;mESC_FIKO-DS18365;mForelimbBuds-DS18192;mForelimbBuds-DS18275;mHeart-DS18138;mHindlimbsBuds-DS18279;mKidney-DS13948;mKidney-P0_DS39910;mKidney-P0_DS39926;mLiver-e11.5_DS30095B;mLung-DS14479;mLung-P0_DS39832;mLung-P0_DS39845;mMesoderm-DS18198;mMesoderm-DS18357;mPATSKI-DS15692;mPATSKI-DS15697;mRetina-DS20004;mStomach-P0_DS39849;mStomach-P0_DS39852;mThymus-DS18819;mfBrain-DS14536;mfBrain-DS14537;mfBrain-DS19690;midbrain-P0_DS28061;midbrain-P0_DS29479;midbrain-e10.5d_DS45299;midbrain-e10.5d_DS53205;midbrain-e11.5d_DS33935;midbrain-e14.5d_DS29597;neuraltube-e10.5d_DS53209;neuraltube-e11.5d_DS33945;neuraltube-e11.5d_DS35122;retina-e14.5d_DS28360;retina-e14.5d_DS30009;thymus-P0_DS28064;thymus-P0_DS29715;yolksac-e10.5d_DS45287
chr1	14755700	14756060	5883	E14-DS21450;Muller_Retina_Glia-P12_DS23706;Muller_Retina_Glia-P12_DS27620;Muller_Retina_Glia-P12_DS27625;ZhBTc4-DS15236;ZhBTc4-DS17562;craniofacial-e10.5d_DS53173;craniofacial-e11.5d_DS30064;craniofacial-e14.5d_DS29579;craniofacial-e14.5d_DS29581;embryo-e10.0d_DS53214;embryo-e10.5d_DS28755;embryo-e10.5d_DS28916;embryo-e10d_DS29623;embryo-e11d_DS29237;embryo-e11d_DS29242;embryo-e9.5d_DS45277;forebrain-e10.5d_DS45292;forebrain-e14.5d_DS37209;heart-e10.5d_DS44773;heart-e10.5d_DS53179;hindbrain-P0_DS28073;hindbrain-e11.5d_DS33941;intestine-e14.5_DS28910;intestine-e14.5_DS29721;limb-e10.5d_DS53189;limb-e11.5d_DS30093;limb-e14.5d_DS28901;limb-e14.5d_DS29602;lung-e14.5d_DS29609;mBrain-DS12727;mCD1-DS17129;mESC_FIKO-DS18365;mForelimbBuds-DS18192;mHeart-DS18138;mKidney-P0_DS39910;mKidney-P0_DS39926;mLiver-e11.5_DS30095B;mLung-DS14479;mMesoderm-DS18198;mMesoderm-DS18357;mStomach-P0_DS39849;mStomach-P0_DS39852;midbrain-e10.5d_DS45299;midbrain-e11.5d_DS33935;neuraltube-e10.5d_DS53209;neuraltube-e11.5d_DS35122;retina-e14.5d_DS28360;retina-e14.5d_DS30009;yolksac-e10.5d_DS45287
chr1	14756231	14756455	5884	E14-DS21450;Muller_Retina_Glia-P12_DS23706;R1-DS23677;ZhBTc4-DS17562;ZhBTc4-DS17616;craniofacial-e10.5d_DS44757;craniofacial-e10.5d_DS53173;craniofacial-e11.5d_DS30064;craniofacial-e14.5d_DS29581;embryo-e10.0d_DS53214;embryo-e10.5d_DS28755;embryo-e10.5d_DS28916;embryo-e10d_DS29623;embryo-e11d_DS29237;embryo-e11d_DS29242;forebrain-P0_DS28085;forebrain-e14.5d_DS29586;hindbrain-P0_DS28073;hindbrain-P0_DS29484;hindbrain-e11.5d_DS33941;hindbrain-e14.5d_DS28886;hindbrain-e14.5d_DS29591;limb-e10.5d_DS44776;limb-e11.5d_DS30093;limb-e14.5d_DS29602;lung-e14.5d_DS29609;mBrain-DS11113;mBrain-DS11123;mBrain-DS11128;mBrain-DS12727;mBrain-DS13612;mBrain-DS14617;mCJ7-DS13320;mCerebrum-DS14024;mCerebrum-DS14499;mCerebrum-DS14500;mESC_FIKO-DS18365;mForelimbBuds-DS18192;mHeart-DS18138;mLung-DS14479;mMesoderm-DS18198;mMesoderm-DS18357;mRetina-DS20004;mfBrain-DS14536;midbrain-P0_DS29479;midbrain-e14.5d_DS29597;neuraltube-e11.5d_DS33945;neuraltube-e11.5d_DS35122;retina-e14.5d_DS28360;retina-e14.5d_DS30009
chr1	14756600	14756860	5885	Muller_Retina_Glia-P12_DS23706;Muller_Retina_Glia-P12_DS27620;Muller_Retina_Glia-P12_DS27625;craniofacial-e11.5d_DS30064;craniofacial-e14.5d_DS29579;craniofacial-e14.5d_DS29581;embryo-e10.5d_DS28755;embryo-e9.5d_DS45277;hindbrain-P0_DS28073;hindbrain-e10.5d_DS45296;hindbrain-e11.5d_DS30057;hindbrain-e14.5d_DS29591;limb-e10.5d_DS53189;limb-e11.5d_DS35114;mBrain-DS12727;mForelimbBuds-DS18192;mHeart-DS18138;mLung-DS14479;midbrain-e11.5d_DS33935;neuraltube-e10.5d_DS53209;neuraltube-e11.5d_DS33945;retina-e14.5d_DS28360
chr1	14756908	14757180	5886	E14-DS21450;R1-DS23677;ZhBTc4-DS15236;ZhBTc4-DS17562;ZhBTc4-DS17616;craniofacial-e10.5d_DS44757;craniofacial-e10.5d_DS53173;craniofacial-e14.5d_DS29579;embryo-e10.0d_DS53214;embryo-e10.5d_DS28755;embryo-e10d_DS29623;embryo-e11d_DS29237;embryo-e11d_DS29242;embryo-e9.5d_DS45277;forebrain-P0_DS28085;forebrain-d11.5_DS33930;forebrain-e10.5d_DS45292;forebrain-e11.5d_DS30069;forebrain-e14.5d_DS29586;forebrain-e14.5d_DS37209;hindbrain-P0_DS28073;hindbrain-e10.5d_DS53182;hindbrain-e11.5d_DS30057;hindbrain-e11.5d_DS33941;hindbrain-e14.5d_DS29591;intestine-e14.5_DS28910;intestine-e14.5_DS29721;limb-e10.5d_DS44776;limb-e10.5d_DS53189;limb-e11.5d_DS30093;limb-e11.5d_DS35114;limb-e14.5d_DS28901;mBrain-DS12727;mCJ7-DS13320;mESC_FIKO-DS17063;mESC_FIKO-DS18365;mForelimbBuds-DS18192;mMesoderm-DS18357;mRetina-DS20004;mfBrain-DS14536;midbrain-P0_DS28061;midbrain-e10.5d_DS45299;midbrain-e10.5d_DS53205;midbrain-e11.5d_DS33935;neuraltube-e10.5d_DS53209;neuraltube-e11.5d_DS33945;neuraltube-e11.5d_DS35122;retina-e14.5d_DS28360;retina-e14.5d_DS30009
chr1	14757853	14758200	5887	craniofacial-e10.5d_DS44757;craniofacial-e10.5d_DS53173;craniofacial-e14.5d_DS29579;embryo-e10.5d_DS28755;embryo-e11d_DS29237;embryo-e11d_DS29242;embryo-e9.5d_DS45277;forebrain-P0_DS28085;forebrain-d11.5_DS33930;forebrain-e10.5d_DS45292;hindbrain-P0_DS28073;hindbrain-e10.5d_DS45296;hindbrain-e11.5d_DS33941;intestine-e14.5_DS28910;intestine-e14.5_DS29721;limb-e11.5d_DS30093;limb-e14.5d_DS29602;mBrain-DS12727;mHeart-DS18138;midbrain-e10.5d_DS45299;midbrain-e11.5d_DS33935;neuraltube-e10.5d_DS53209
chr1	14763680	14763804	5888	forebrain-e14.5d_DS29586;mfBrain-DS14536
chr1	14764700	14764900	5889	ZhBTc4-DS17562
chr1	14769360	14769800	5890	Muller_Retina_Glia-P12_DS23706;Muller_Retina_Glia-P12_DS27620;Muller_Retina_Glia-P12_DS27625;forebrain-d11.5_DS33930;limb-e14.5d_DS28901;mPATSKI-DS15692;mPATSKI-DS15697
chr1	14770253	14770332	5891
chr1	14770633	14770840	5892	craniofacial-e14.5d_DS29579;craniofacial-e14.5d_DS29581;limb-e14.5d_DS28901;limb-e14.5d_DS29602;mRetina-DS20004
chr1	14772880	14773341	5893	Muller_Retina_Glia-P12_DS23706;Muller_Retina_Glia-P12_DS27620;Muller_Retina_Glia-P12_DS27625;R1-DS23677;ZhBTc4-DS17562;craniofacial-e14.5d_DS29579;craniofacial-e14.5d_DS29581;embryo-e10.5d_DS28755;limb-e14.5d_DS28901;limb-e14.5d_DS29602;mFibroblast-DS10088;mHeart-DS18138;mLung-P0_DS39845;mPATSKI-DS15692;mPATSKI-DS15697;midbrain-e11.5d_DS33935;neuraltube-e11.5d_DS35122
chr1	14773418	14773630	5894	Muller_Retina_Glia-P12_DS27620;Muller_Retina_Glia-P12_DS27625;R1-DS23677;craniofacial-e14.5d_DS29579;craniofacial-e14.5d_DS29581;embryo-e10.5d_DS28755;embryo-e11d_DS29237;embryo-e11d_DS29242;limb-e14.5d_DS29602;mHeart-DS18138;mLiver-DS14605;mLung-DS14479;mLung-DS14480;mLung-DS17292;mLung-P0_DS39832;mLung-P0_DS39845;mMuscle_Skeletal-DS18130
chr1	14774060	14774320	5895	Muller_Retina_Glia-P12_DS23706;Muller_Retina_Glia-P12_DS27620;Muller_Retina_Glia-P12_DS27625;mHeart-DS18138
chr1	14774640	14774900	5896	3T3_L1_PreAdipocytes-DS22637;Muller_Retina_Glia-P12_DS23706;Muller_Retina_Glia-P12_DS27620;Muller_Retina_Glia-P12_DS27625;craniofacial-e14.5d_DS29579;mBrain-DS12727;mHeart-DS17909;mHeart-DS18138;mLung-DS14479;mMuscle_Skeletal-DS18130;mMuscle_Skeletal-DS18892;mPATSKI-DS15692;mPATSKI-DS15697
chr1	14775320	14775540	5897	3T3_L1_PreAdipocytes-DS22637;Muller_Retina_Glia-P12_DS23706;Muller_Retina_Glia-P12_DS27620;Muller_Retina_Glia-P12_DS27625;R1-DS23677;craniofacial-e14.5d_DS29579;limb-e14.5d_DS28901;mHeart-DS18138;mKidney-P0_DS39910;mKidney-P0_DS39926;mPATSKI-DS15692;mPATSKI-DS15697
chr1	14776762	14777080	5898	lung-e14.5d_DS29609
chr1	14777960	14778220	5899	mKidney-P0_DS39910;mKidney-P0_DS39926;mRetina-DS20004
chr1	14778418	14778538	5900	mKidney-P0_DS39910;mKidney-P0_DS39926
chr1	14781340	14781692	5901	3T3_L1_PreAdipocytes-DS22637;CH12-DS22542;Muller_Retina_Glia-P12_DS23706;Muller_Retina_Glia-P12_DS27620;Muller_Retina_Glia-P12_DS27625;PMTPU_10c-DS21963;m416B-DS14099;mBrain-DS12727;mPATSKI-DS15697
chr1	14782560	14782980	5902	lung-e14.5d_DS29609;mHeart-DS18138;mKidney-P0_DS39926;mLung-P0_DS39832;mLung-P0_DS39845
chr1	14787888	14787938	5903	craniofacial-e14.5d_DS29579;craniofacial-e14.5d_DS29581
chr1	14791320	14791639	5904	mKidney-P0_DS39910;mKidney-P0_DS39926
chr1	14793040	14793260	5905	lung-e14.5d_DS29609;mHeart-DS18138;mLung-DS14479
chr1	14794943	14795003	5906
chr1	14795220	14795680	5907	3T3_L1_Adipocytes-DS22742;3T3_L1_Adipocytes-DS22747;craniofacial-e14.5d_DS29579;craniofacial-e14.5d_DS29581;forebrain-P0_DS28085;hindbrain-P0_DS29484;intestine-e14.5_DS29721;limb-e14.5d_DS28901;limb-e14.5d_DS29602;lung-e14.5d_DS29609;mHeart-DS18138;mHeart-P0_DS39823;mHeart-P0_DS39828;mKidney-DS13948;mKidney-P0_DS39910;mKidney-P0_DS39926;mLiver-DS14193;mLiver-DS14452;mLiver-DS14475;mLiver-DS14605;mLiver-DS14609;mLiver-DS16853;mLiver-DS16858;mLiver-DS19375;mLiver-P0_DS39858;mLung-DS14479;mLung-DS17292;mLung-P0_DS39832;mLung-P0_DS39845;mRetina-DS20004;mfLiver-DS20666
chr1	14796533	14796800	5908	lung-e14.5d_DS29609;mHeart-DS18138;mLung-DS14479;mLung-P0_DS39845;mRetina-DS20004
chr1	14797940	14798137	5909	CH12-DS22536;CH12-DS22542;MEL-DS13036;intestine-e14.5_DS28910;mATn-DS17070;mATr-DS20149;mB-DS17866;mTN-DS16171;mTR-DS17864
chr1	14798740	14798887	5910	mATn-DS17070;mATr-DS20149
chr1	14800320	14800600	5911	E14-DS21450;Muller_Retina_Glia-P12_DS27620;R1-DS23677;R1-DS23701;ZhBTc4-DS15236;ZhBTc4-DS17616;craniofacial-e14.5d_DS29579;embryo-e11d_DS29237;limb-e11.5d_DS35114;lung-e14.5d_DS29609;m416B-DS14099;mATn-DS17070;mATr-DS20149;mCJ7-DS13320;mForelimbBuds-DS18192;mForelimbBuds-DS18275;mLung-P0_DS39845;mMesoderm-DS18357;mThymus-DS18819;mThymus-DS18890;thymus-P0_DS28064;thymus-P0_DS29715
chr1	14800980	14801178	5912	craniofacial-e14.5d_DS29579;limb-e14.5d_DS28901;limb-e14.5d_DS29602;mHeart-DS17909;mHeart-DS18138;mMuscle_Skeletal-DS18130;mMuscle_Skeletal-DS18892
chr1	14815755	14815955	5913	craniofacial-e11.5d_DS30064;craniofacial-e14.5d_DS29579;craniofacial-e14.5d_DS29581;embryo-e10.0d_DS53214;embryo-e10.5d_DS28755;embryo-e10.5d_DS28916;embryo-e11d_DS29237;embryo-e11d_DS29242;hindbrain-P0_DS29484;hindbrain-e10.5d_DS45296;hindbrain-e14.5d_DS28886;hindbrain-e14.5d_DS29591;limb-e14.5d_DS28901;limb-e14.5d_DS29602;lung-e14.5d_DS29609;mCD1-DS17129;mMesoderm-DS18198;mMesoderm-DS18357;mfBrain-DS14536;midbrain-P0_DS29479;midbrain-e14.5d_DS29597;neuraltube-e11.5d_DS33945
chr1	14816106	14816280	5914	PMTPU_10i-DS21968;craniofacial-e14.5d_DS29579;embryo-e10.5d_DS28755;embryo-e11d_DS29237;embryo-e11d_DS29242;limb-e14.5d_DS29602;midbrain-e11.5d_DS33935;midbrain-e14.5d_DS29597
chr1	14816570	14816640	5915	Muller_Retina_Glia-P12_DS27620
chr1	14816680	14816907	5916	hindbrain-e14.5d_DS29591;mBrain-DS11113;mBrain-DS11123;mBrain-DS11128;mBrain-DS12727;mBrain-DS13612;mBrain-DS14617;mCerebrum-DS14024;mCerebrum-DS14499;mCerebrum-DS14500;mfBrain-DS14536;mfBrain-DS15269;midbrain-e14.5d_DS29597
chr1	14818654	14818769	5917	CH12-DS22542;MN1-DS31652;craniofacial-e10.5d_DS44757;craniofacial-e11.5d_DS30064;embryo-e10.0d_DS53214;embryo-e10.5d_DS28755;embryo-e10.5d_DS28916;embryo-e10d_DS29623;embryo-e11d_DS29237;embryo-e11d_DS29242;embryo-e9.5d_DS45277;heart-e10.5d_DS53179;hindbrain-e10.5d_DS53182;hindbrain-e11.5d_DS33941;mHeart-DS18138;mKidney-P0_DS39926;mMesoderm-DS18198;neuraltube-e10.5d_DS53209
chr1	14818995	14819020	5918	craniofacial-e14.5d_DS29581
chr1	14819140	14819360	5919	craniofacial-e10.5d_DS44757;craniofacial-e14.5d_DS29579;embryo-e10.0d_DS53214;embryo-e10.5d_DS28755;embryo-e10.5d_DS28916;embryo-e10d_DS29623;embryo-e11d_DS29237;mHeart-DS17909;mHeart-DS18138;mMesoderm-DS18198;mMuscle_Skeletal-DS18130;mMuscle_Skeletal-DS18892
chr1	14819760	14820160	5920	PMTPU_10i-DS21968;R1-DS23677;ZhBTc4-DS15236
chr1	14823376	14823560	5921	CH12-DS22536;CH12-DS22542;lung-e14.5d_DS29609;mBrain-DS12727;mBrain-DS13612;mBrain-DS14445;mCerebrum-DS14024;mKidney-DS13948;mLiver-DS14476;mLiver-DS14605;mLung-DS14479;mLung-DS14480;mLung-DS17292;mLung-P0_DS39832;mLung-P0_DS39845
chr1	14823720	14823940	5922	intestine-e14.5_DS29721;lung-e14.5d_DS29609;mATn-DS17070;mLung-DS14479;mLung-P0_DS39832;mStomach-P0_DS39849
chr1	14825313	14825412	5923	Muller_Retina_Glia-P12_DS27620;Muller_Retina_Glia-P12_DS27625;ZhBTc4-DS17562
chr1	14826960	14827059	5924	m3134-DS8497
chr1	14832556	14832780	5925	mLiver-DS14605;mLung-DS14479
chr1	14840140	14840300	5926	embryo-e10d_DS29623;mESC_F4WT-DS17613;mESC_FIKO-DS18365
chr1	14841120	14841500	5927	Muller_Retina_Glia-P12_DS23706;Muller_Retina_Glia-P12_DS27620;Muller_Retina_Glia-P12_DS27625;limb-e11.5d_DS35114;mKidney-P0_DS39910
chr1	14841540	14841914	5928	craniofacial-e11.5d_DS30064;craniofacial-e14.5d_DS29579;craniofacial-e14.5d_DS29581;embryo-e10.5d_DS28755;embryo-e10.5d_DS28916;embryo-e11d_DS29237;embryo-e11d_DS29242;limb-e10.5d_DS53189;limb-e11.5d_DS30093;limb-e11.5d_DS35114;limb-e14.5d_DS28901;limb-e14.5d_DS29602;mForelimbBuds-DS18192;mKidney-P0_DS39910;mKidney-P0_DS39926;midbrain-e11.5d_DS33935;neuraltube-e11.5d_DS35122
chr1	14842100	14842348	5929	craniofacial-e14.5d_DS29579;craniofacial-e14.5d_DS29581;embryo-e10.5d_DS28916;hindbrain-e14.5d_DS29591;limb-e14.5d_DS29602;mForelimbBuds-DS18192
chr1	14842420	14842918	5930	craniofacial-e14.5d_DS29579;craniofacial-e14.5d_DS29581;embryo-e10.0d_DS53214;embryo-e10.5d_DS28755;embryo-e10.5d_DS28916;embryo-e10d_DS29623;embryo-e11d_DS29237;embryo-e11d_DS29242;hindbrain-e14.5d_DS29591;limb-e10.5d_DS44776;limb-e10.5d_DS53189;limb-e11.5d_DS30093;limb-e11.5d_DS35114;limb-e14.5d_DS28901;limb-e14.5d_DS29602;lung-e14.5d_DS29609;mCD1-DS17129;mCD1-DS17221;mForelimbBuds-DS18192;mForelimbBuds-DS18275;mHindlimbsBuds-DS18279;mKidney-P0_DS39910;mKidney-P0_DS39926;mMesoderm-DS18198;mMesoderm-DS18357;mfBrain-DS14536;neuraltube-e10.5d_DS53209;neuraltube-e11.5d_DS33945;neuraltube-e11.5d_DS35122;yolksac-e10.5d_DS45287
chr1	14847700	14847994	5931	limb-e11.5d_DS30093;limb-e11.5d_DS35114;mForelimbBuds-DS18192;mHindlimbsBuds-DS18279;mKidney-P0_DS39910;midbrain-e11.5d_DS33935
chr1	14849740	14849880	5932
chr1	14854922	14854995	5933	mKidney-P0_DS39910;mPATSKI-DS15697
chr1	14855060	14855296	5934	embryo-e10.0d_DS53214;embryo-e10d_DS29623;lung-e14.5d_DS29609;yolksac-e10.5d_DS45287
chr1	14857614	14857721	5935	R1-DS23677;ZhBTc4-DS17562;ZhBTc4-DS17616
chr1	14858498	14858680	5936	Muller_Retina_Glia-P12_DS23706;Muller_Retina_Glia-P12_DS27620;Muller_Retina_Glia-P12_DS27625;mBrain-DS11113;mBrain-DS11123;mBrain-DS12727;mBrain-DS13612;mBrain-DS14617;mCerebrum-DS14499;mCerebrum-DS14500;mPATSKI-DS15692;mPATSKI-DS15697
chr1	14858820	14859140	5937	Muller_Retina_Glia-P12_DS23706;Muller_Retina_Glia-P12_DS27620;Muller_Retina_Glia-P12_DS27625;m416B-DS14099;mPATSKI-DS15697
chr1	14862301	14862351	5938	MN1-DS31588;PMTPU_10i-DS21969;ZhBTc4-DS15236;embryo-e9.5d_DS45277;mTN-DS17080;thymus-P0_DS28064
chr1	14862440	14862640	5939	3T3_L1_Adipocytes-DS22742;3T3_L1_Adipocytes-DS22747;3T3_L1_PreAdipocytes-DS22637;CH12-DS22536;CH12-DS22542;E14-DS21450;MEL-DS13036;MEL-DS13039;MEL-DS13042;MLL_AF9-DS22977;MN1-DS30610;MN1-DS31588;MN1-DS31645;MN1-DS31652;Muller_Retina_Glia-P12_DS23706;Muller_Retina_Glia-P12_DS27620;Muller_Retina_Glia-P12_DS27625;PMTPU_10c-DS21963;PMTPU_10i-DS21968;PMTPU_10i-DS21969;R1-DS23677;ZhBTc4-DS15236;ZhBTc4-DS15497;ZhBTc4-DS15860;ZhBTc4-DS17562;ZhBTc4-DS17616;craniofacial-e10.5d_DS53173;craniofacial-e11.5d_DS30064;craniofacial-e14.5d_DS29579;craniofacial-e14.5d_DS29581;embryo-e10.5d_DS28755;embryo-e10.5d_DS28916;embryo-e10d_DS29623;embryo-e11d_DS29237;embryo-e11d_DS29242;embryo-e9.5d_DS45277;forebrain-P0_DS28085;forebrain-e10.5d_DS45292;forebrain-e14.5d_DS29586;forebrain-e14.5d_DS37209;hindbrain-P0_DS28073;hindbrain-P0_DS29484;hindbrain-e10.5d_DS45296;hindbrain-e11.5d_DS33941;hindbrain-e14.5d_DS28886;hindbrain-e14.5d_DS29591;limb-e11.5d_DS35114;limb-e14.5d_DS28901;limb-e14.5d_DS29602;lung-e14.5d_DS29609;m416B-DS14099;mA20-DS16690;mA20-DS16695;mATn-DS17070;mATn-DS18848;mATr-DS17077;mATr-DS20149;mB-DS17866;mB-DS17867;mB-DS18865;mBrain-DS11113;mBrain-DS11123;mBrain-DS11128;mBrain-DS12727;mBrain-DS13612;mCD1-DS17129;mCD19-DS16168;mCJ7-DS13320;mCerebellum-DS14034;mCerebrum-DS14024;mCerebrum-DS14500;mESC_F4WT-DS17060;mForelimbBuds-DS18192;mGER-DS15395;mHeart-DS17909;mHeart-DS18138;mHeart-P0_DS39823;mHeart-P0_DS39828;mKidney-DS13948;mKidney-P0_DS39910;mKidney-P0_DS39926;mLiver-DS14193;mLiver-DS14476;mLiver-DS14605;mLiver-DS19636;mLiver-P0_DS39858;mLung-DS14479;mLung-DS14480;mLung-P0_DS39832;mLung-P0_DS39845;mMesoderm-DS18198;mMuscle_Skeletal-DS18130;mMuscle_Skeletal-DS18892;mNIH_3T3-DS16900;mPATSKI-DS15697;mRetina-DS19060;mRetina-DS20000;mRetina-DS20004;mSpleen-DS18884;mTN-DS16171;mTN-DS17080;mTN-DS17082;mTR-DS17864;mThymus-DS18819;mThymus-DS18890;mfBrain-DS14536;mfBrain-DS14537;midbrain-P0_DS29479;midbrain-e10.5d_DS45299;midbrain-e11.5d_DS33935;midbrain-e14.5d_DS29597;neuraltube-e11.5d_DS33945;neuraltube-e11.5d_DS35122;retina-e14.5d_DS28360;retina-e14.5d_DS30009;thymus-P0_DS28064;thymus-P0_DS29715
chr1	14864960	14865114	5940
chr1	14868556	14868738	5941	Muller_Retina_Glia-P12_DS23706;Muller_Retina_Glia-P12_DS27620;Muller_Retina_Glia-P12_DS27625;mGER-DS15420;retina-e14.5d_DS30009
chr1	14869875	14870003	5942	forebrain-e14.5d_DS29586;mfBrain-DS14536
chr1	14889706	14889852	5943	forebrain-P0_DS28085;mBrain-DS11128;mBrain-DS12727;mBrain-DS13612;mCerebrum-DS14024;mCerebrum-DS14500;midbrain-e11.5d_DS33935
chr1	14894320	14894500	5944	craniofacial-e14.5d_DS29579;craniofacial-e14.5d_DS29581;limb-e14.5d_DS28901;limb-e14.5d_DS29602;lung-e14.5d_DS29609;mLung-DS14479
chr1	14904415	14904523	5945	mBrain-DS12727
chr1	14909120	14909294	5946	craniofacial-e14.5d_DS29579;forebrain-e14.5d_DS29586;hindbrain-P0_DS29484;mfBrain-DS14536;mfBrain-DS14537;midbrain-e14.5d_DS29597
chr1	14910621	14910800	5947	mHeart-DS18138;mTN-DS16171
chr1	14911306	14911373	5948	mHeart-DS18138
chr1	14916485	14916643	5949	mKidney-P0_DS39910;mKidney-P0_DS39926
chr1	14918111	14918396	5950	Muller_Retina_Glia-P12_DS23706;ZhBTc4-DS15236;ZhBTc4-DS17616;craniofacial-e10.5d_DS44757;craniofacial-e10.5d_DS53173;craniofacial-e11.5d_DS30064;craniofacial-e14.5d_DS29581;embryo-e10.0d_DS53214;embryo-e10.5d_DS28755;embryo-e11d_DS29237;embryo-e11d_DS29242;embryo-e9.5d_DS45277;forebrain-d11.5_DS33930;forebrain-e10.5d_DS45292;forebrain-e14.5d_DS29586;heart-e10.5d_DS44773;hindbrain-P0_DS29484;hindbrain-e10.5d_DS45296;hindbrain-e10.5d_DS53182;hindbrain-e11.5d_DS30057;hindbrain-e14.5d_DS28886;hindbrain-e14.5d_DS29591;intestine-e14.5_DS28910;intestine-e14.5_DS29721;lung-e14.5d_DS29609;mBrain-DS11113;mCJ7-DS13320;mHeart-P0_DS39828;mKidney-DS13948;mKidney-P0_DS39910;mRetina-DS20004;midbrain-P0_DS28061;midbrain-e10.5d_DS53205;neuraltube-e10.5d_DS53209;neuraltube-e11.5d_DS33945;retina-e14.5d_DS28360;retina-e14.5d_DS30009
chr1	14918501	14918646	5951	craniofacial-e14.5d_DS29581;forebrain-P0_DS28085;forebrain-e14.5d_DS37209;limb-e14.5d_DS28901;mBrain-DS12727;mCD1-DS17129;mCD1-DS17221;mCerebrum-DS14024;mCerebrum-DS14499;mCerebrum-DS14500;mForelimbBuds-DS18192;mThymus-DS18819;mfBrain-DS14536;thymus-P0_DS28064
chr1	14918753	14919000	5952	CH12-DS22536;CH12-DS22542;E14-DS21450;MLL_AF9-DS22924;MLL_AF9-DS22977;Muller_Retina_Glia-P12_DS23706;Muller_Retina_Glia-P12_DS27620;Muller_Retina_Glia-P12_DS27625;R1-DS23677;R1-DS23701;ZhBTc4-DS15236;ZhBTc4-DS15299;ZhBTc4-DS15337;ZhBTc4-DS15497;ZhBTc4-DS17562;ZhBTc4-DS17616;craniofacial-e10.5d_DS44757;craniofacial-e10.5d_DS53173;craniofacial-e11.5d_DS30064;craniofacial-e14.5d_DS29579;craniofacial-e14.5d_DS29581;embryo-e10.0d_DS53214;embryo-e10.5d_DS28755;embryo-e10.5d_DS28916;embryo-e10d_DS29623;embryo-e11d_DS29237;embryo-e11d_DS29242;embryo-e9.5d_DS45277;forebrain-P0_DS28085;forebrain-d11.5_DS33930;forebrain-e10.5d_DS45292;forebrain-e10.5d_DS53177;forebrain-e11.5d_DS30069;forebrain-e14.5d_DS29586;forebrain-e14.5d_DS37209;heart-e10.5d_DS44773;heart-e10.5d_DS53179;hindbrain-P0_DS28073;hindbrain-P0_DS29484;hindbrain-e10.5d_DS45296;hindbrain-e10.5d_DS53182;hindbrain-e11.5d_DS30057;hindbrain-e11.5d_DS33941;hindbrain-e14.5d_DS28886;hindbrain-e14.5d_DS29591;intestine-e14.5_DS28910;intestine-e14.5_DS29721;limb-e10.5d_DS44776;limb-e10.5d_DS53189;limb-e11.5d_DS30093;limb-e11.5d_DS35114;limb-e14.5d_DS28901;limb-e14.5d_DS29602;lung-e14.5d_DS29609;m3134-DS8497;m416B-DS14099;mB-DS17866;mBrain-DS12727;mBrain-DS14617;mCD1-DS17129;mCD1-DS17221;mCJ7-DS13094;mCJ7-DS13320;mCerebellum-DS19087;mCerebrum-DS14024;mESC_F4WT-DS17060;mESC_F4WT-DS17613;mESC_FIKO-DS17063;mESC_FIKO-DS18365;mForelimbBuds-DS18192;mForelimbBuds-DS18275;mHeart-DS18138;mHeart-P0_DS39823;mHeart-P0_DS39828;mHindlimbsBuds-DS18279;mKidney-DS13948;mKidney-P0_DS39910;mKidney-P0_DS39926;mLiver-e11.5_DS30095B;mLung-DS14479;mLung-P0_DS39832;mLung-P0_DS39845;mMesoderm-DS18198;mMesoderm-DS18357;mRetina-DS20004;mStomach-P0_DS39849;mStomach-P0_DS39852;mTR-DS17864;mThymus-DS18819;mfBrain-DS14536;mfBrain-DS14537;mfBrain-DS19690;mfLiver-DS19246;midbrain-P0_DS28061;midbrain-P0_DS29479;midbrain-e10.5d_DS45299;midbrain-e10.5d_DS53205;midbrain-e11.5d_DS33935;midbrain-e14.5d_DS29597;neuraltube-e10.5d_DS53209;neuraltube-e11.5d_DS33945;neuraltube-e11.5d_DS35122;retina-e14.5d_DS28360;retina-e14.5d_DS30009;thymus-P0_DS28064;thymus-P0_DS29715;yolksac-e10.5d_DS45287
chr1	14919331	14919540	5953	R1-DS23677;ZhBTc4-DS15236;ZhBTc4-DS15337;ZhBTc4-DS17562;ZhBTc4-DS17616;craniofacial-e10.5d_DS44757;craniofacial-e10.5d_DS53173;craniofacial-e11.5d_DS30064;embryo-e10.0d_DS53214;embryo-e10.5d_DS28755;embryo-e10d_DS29623;embryo-e11d_DS29237;forebrain-d11.5_DS33930;forebrain-e10.5d_DS45292;forebrain-e11.5d_DS30069;heart-e10.5d_DS44773;hindbrain-e10.5d_DS45296;hindbrain-e10.5d_DS53182;hindbrain-e11.5d_DS30057;hindbrain-e11.5d_DS33941;hindbrain-e14.5d_DS29591;intestine-e14.5_DS28910;intestine-e14.5_DS29721;limb-e10.5d_DS44776;limb-e11.5d_DS30093;lung-e14.5d_DS29609;mBrain-DS12727;mCJ7-DS13094;mCJ7-DS13320;mESC_FIKO-DS18365;mRetina-DS20004;mfBrain-DS14536;midbrain-P0_DS28061;midbrain-e10.5d_DS45299;midbrain-e10.5d_DS53205;neuraltube-e10.5d_DS53209;neuraltube-e11.5d_DS33945
chr1	14920315	14920460	5954	R1-DS23677;ZhBTc4-DS17562;ZhBTc4-DS17616;craniofacial-e11.5d_DS30064;hindbrain-e11.5d_DS30057;mCJ7-DS13320;midbrain-e10.5d_DS45299
chr1	14920517	14920678	5955	3T3_L1_PreAdipocytes-DS22637;Muller_Retina_Glia-P12_DS23706;Muller_Retina_Glia-P12_DS27620;Muller_Retina_Glia-P12_DS27625;ZhBTc4-DS15236;ZhBTc4-DS17562;craniofacial-e11.5d_DS30064;craniofacial-e14.5d_DS29579;embryo-e10.5d_DS28755;embryo-e11d_DS29242;forebrain-d11.5_DS33930;forebrain-e10.5d_DS45292;forebrain-e14.5d_DS29586;limb-e14.5d_DS28901;mForelimbBuds-DS18192;mMesoderm-DS18198;mMesoderm-DS18357;mfBrain-DS14536;midbrain-e14.5d_DS29597;neuraltube-e10.5d_DS53209
chr1	14922300	14922500	5956	m416B-DS14099
chr1	14924940	14925160	5957	3T3_L1_PreAdipocytes-DS22637;3T3_L1_PreAdipocytes-DS22642;CH12-DS22536;CH12-DS22542;MEL-DS13036;MLL_AF9-DS22977;Muller_Retina_Glia-P12_DS23706;Muller_Retina_Glia-P12_DS27620;Muller_Retina_Glia-P12_DS27625;craniofacial-e14.5d_DS29579;embryo-e10d_DS29623;embryo-e11d_DS29237;embryo-e11d_DS29242;lung-e14.5d_DS29609;m3134-DS8497;m416B-DS14099;m416B-DS14104;mForelimbBuds-DS18192;mKidney-DS13948;mKidney-DS17298;mKidney-P0_DS39910;mKidney-P0_DS39926;mLiver-P0_DS39858;mLung-DS14479;mLung-P0_DS39832;mMesoderm-DS18357;mPATSKI-DS15692;mPATSKI-DS15697;mTR-DS17864;mThymus-DS18819;mThymus-DS18890;mfLiver-DS19246;mfLiver-DS20666;thymus-P0_DS28064;thymus-P0_DS29715;yolksac-e10.5d_DS45287
chr1	14925957	14926200	5958	Muller_Retina_Glia-P12_DS27620;Muller_Retina_Glia-P12_DS27625;mPATSKI-DS15692;mPATSKI-DS15697
chr1	14934740	14934980	5959	R1-DS23677
chr1	14938628	14938770	5960	Muller_Retina_Glia-P12_DS27620
chr1	14939713	14939869	5961	PMTPU_10i-DS21968
chr1	14947633	14947865	5962	CH12-DS22542;embryo-e10.5d_DS28755;embryo-e10.5d_DS28916;embryo-e10d_DS29623;embryo-e11d_DS29237;embryo-e11d_DS29242;embryo-e9.5d_DS45277;hindbrain-e11.5d_DS30057;hindbrain-e11.5d_DS33941;hindbrain-e14.5d_DS29591;mForelimbBuds-DS18275;mLiver-DS16858;mMesoderm-DS18198;mMesoderm-DS18357;mfBrain-DS14536;mfBrain-DS14537;midbrain-e14.5d_DS29597;neuraltube-e11.5d_DS33945;yolksac-e10.5d_DS45287
chr1	14947880	14948060	5963	embryo-e9.5d_DS45277;m416B-DS14099;mMesoderm-DS18357
chr1	14961203	14961327	5964	craniofacial-e14.5d_DS29579;embryo-e11d_DS29237;embryo-e11d_DS29242;hindbrain-P0_DS29484;hindbrain-e11.5d_DS33941;hindbrain-e14.5d_DS29591;mKidney-P0_DS39910;mKidney-P0_DS39926;mMesoderm-DS18198;mMesoderm-DS18357;midbrain-P0_DS29479;thymus-P0_DS28064
chr1	14963060	14963324	5965	R1-DS23677;ZhBTc4-DS15236;ZhBTc4-DS17562;ZhBTc4-DS17616;mCJ7-DS13320
chr1	14963836	14963893	5966
chr1	14975993	14976078	5967
chr1	14976320	14976515	5968	PMTPU_10i-DS21968;R1-DS23677;ZhBTc4-DS15497;ZhBTc4-DS17616
chr1	14978880	14979120	5969	CH12-DS22542;thymus-P0_DS28064
chr1	14980420	14980582	5970	CH12-DS22542;E14-DS21450;Muller_Retina_Glia-P12_DS23706;Muller_Retina_Glia-P12_DS27620;Muller_Retina_Glia-P12_DS27625;R1-DS23677;R1-DS23701;ZhBTc4-DS15236;ZhBTc4-DS15337;ZhBTc4-DS17562;ZhBTc4-DS17616;craniofacial-e10.5d_DS44757;craniofacial-e10.5d_DS53173;craniofacial-e11.5d_DS30064;craniofacial-e14.5d_DS29579;craniofacial-e14.5d_DS29581;embryo-e10.0d_DS53214;embryo-e10.5d_DS28755;embryo-e10.5d_DS28916;embryo-e10d_DS29623;embryo-e11d_DS29237;embryo-e11d_DS29242;embryo-e9.5d_DS45277;forebrain-P0_DS28085;forebrain-e10.5d_DS45292;forebrain-e10.5d_DS53177;forebrain-e11.5d_DS30069;forebrain-e14.5d_DS29586;forebrain-e14.5d_DS37209;hindbrain-P0_DS28073;hindbrain-P0_DS29484;hindbrain-e10.5d_DS45296;hindbrain-e10.5d_DS53182;hindbrain-e11.5d_DS30057;hindbrain-e11.5d_DS33941;hindbrain-e14.5d_DS28886;hindbrain-e14.5d_DS29591;limb-e10.5d_DS44776;limb-e10.5d_DS53189;limb-e11.5d_DS30093;limb-e11.5d_DS35114;limb-e14.5d_DS28901;lung-e14.5d_DS29609;m3134-DS8497;m416B-DS14099;mB-DS17866;mBrain-DS12727;mCD1-DS17129;mCD19-DS16168;mCJ7-DS13094;mCJ7-DS13320;mESC_F4WT-DS17060;mESC_FIKO-DS17063;mESC_FIKO-DS18365;mForelimbBuds-DS18192;mForelimbBuds-DS18275;mHeart-DS18138;mHindlimbsBuds-DS18279;mKidney-P0_DS39910;mKidney-P0_DS39926;mLung-P0_DS39832;mMesoderm-DS18198;mMesoderm-DS18357;mPATSKI-DS15692;mPATSKI-DS15697;mRetina-DS20004;mfBrain-DS14536;mfBrain-DS15269;mfBrain-DS19690;midbrain-P0_DS28061;midbrain-P0_DS29479;midbrain-e10.5d_DS53205;midbrain-e14.5d_DS29597;neuraltube-e10.5d_DS53209;neuraltube-e11.5d_DS33945;neuraltube-e11.5d_DS35122;retina-e14.5d_DS30009
chr1	14980769	14980851	5971	forebrain-e14.5d_DS37209
chr1	14986980	14987200	5972	CH12-DS22542
chr1	14987940	14988120	5973	CH12-DS22542;hindbrain-e11.5d_DS30057
chr1	14994953	14995110	5974	CH12-DS22542;MLL_AF9-DS22977;R1-DS23677;m3134-DS8497;midbrain-P0_DS29479
chr1	14995380	14995620	5975	CH12-DS22536;CH12-DS22542;MLL_AF9-DS22924;MLL_AF9-DS22977;ZhBTc4-DS15860;m416B-DS14099;mA20-DS16695;mB-DS17866;mB-DS17948;mBrain-DS12727;mCD19-DS13845;mCD19-DS16168;mCerebrum-DS14499;mCerebrum-DS14500;mSpleen-DS18870
chr1	14998260	14998463	5976	CH12-DS22542;MLL_AF9-DS22977;mBrain-DS12727
chr1	15007775	15007940	5977	3T3_L1_Adipocytes-DS22742;3T3_L1_Adipocytes-DS22747;3T3_L1_PreAdipocytes-DS22637;3T3_L1_PreAdipocytes-DS22642;CH12-DS22542;E14-DS18505;E14-DS21450;MEL-DS13036;MEL-DS13039;MEL-DS13042;MLL_AF9-DS22977;MN1-DS30610;MN1-DS31588;MN1-DS31645;MN1-DS31652;Muller_Retina_Glia-P12_DS23706;Muller_Retina_Glia-P12_DS27620;Muller_Retina_Glia-P12_DS27625;PMTPU_10c-DS20655;PMTPU_10c-DS21963;PMTPU_10i-DS21968;PMTPU_10i-DS21969;R1-DS23677;R1-DS23701;ZhBTc4-DS15236;ZhBTc4-DS15337;ZhBTc4-DS15497;ZhBTc4-DS15860;ZhBTc4-DS17562;ZhBTc4-DS17616;craniofacial-e11.5d_DS30064;craniofacial-e14.5d_DS29579;craniofacial-e14.5d_DS29581;embryo-e10.5d_DS28755;embryo-e10.5d_DS28916;embryo-e10d_DS29623;embryo-e11d_DS29237;embryo-e11d_DS29242;embryo-e9.5d_DS45277;forebrain-P0_DS28085;forebrain-e10.5d_DS45292;forebrain-e14.5d_DS29586;forebrain-e14.5d_DS37209;hindbrain-P0_DS28073;hindbrain-P0_DS29484;hindbrain-e10.5d_DS45296;hindbrain-e11.5d_DS33941;hindbrain-e14.5d_DS28886;hindbrain-e14.5d_DS29591;limb-e11.5d_DS35114;limb-e14.5d_DS28901;limb-e14.5d_DS29602;lung-e14.5d_DS29609;m416B-DS14099;m416B-DS14104;mA20-DS16690;mA20-DS16695;mATn-DS17070;mATn-DS18848;mATr-DS17077;mATr-DS20149;mB-DS17866;mB-DS17867;mB-DS17948;mB-DS18865;mBrain-DS11113;mBrain-DS11123;mBrain-DS11128;mBrain-DS12727;mBrain-DS13612;mBrain-DS14445;mBrain-DS14617;mCD1-DS17129;mCD1-DS17221;mCD19-DS16168;mCJ7-DS13094;mCJ7-DS13320;mCerebellum-DS14033;mCerebellum-DS14034;mCerebellum-DS19087;mCerebrum-DS14024;mCerebrum-DS14499;mCerebrum-DS14500;mESC_F4WT-DS17060;mESC_FIKO-DS18365;mFibroblast-DS10085;mFibroblast-DS10088;mForelimbBuds-DS18192;mForelimbBuds-DS18275;mGER-DS15395;mGER-DS15400;mGER-DS15405;mGER-DS15410;mGER-DS15415;mGER-DS15420;mHeart-DS17909;mHeart-DS18138;mHeart-P0_DS39823;mHeart-P0_DS39828;mHindlimbsBuds-DS18279;mIntestine_Large-DS18784;mIntestine_Large-DS19140;mKidney-DS13948;mKidney-DS17298;mKidney-P0_DS39910;mKidney-P0_DS39926;mLiver-DS14005;mLiver-DS14193;mLiver-DS14452;mLiver-DS14455;mLiver-DS14475;mLiver-DS14476;mLiver-DS14605;mLiver-DS14609;mLiver-DS16740;mLiver-DS16858;mLiver-DS19375;mLiver-DS19636;mLiver-P0_DS39858;mLung-DS14479;mLung-DS14480;mLung-DS17292;mLung-P0_DS39832;mLung-P0_DS39845;mMesoderm-DS18198;mMesoderm-DS18357;mMuscle_Skeletal-DS18130;mMuscle_Skeletal-DS18892;mNIH_3T3-DS16900;mPATSKI-DS15692;mPATSKI-DS15697;mRetina-DS19060;mRetina-DS20000;mRetina-DS20004;mSpleen-DS18870;mTN-DS16171;mTN-DS17080;mTN-DS17082;mTR-DS17864;mThymus-DS18819;mThymus-DS18890;mfBrain-DS14536;mfBrain-DS14537;mfBrain-DS15269;mfBrain-DS19690;mfLiver-DS20666;midbrain-P0_DS29479;midbrain-e11.5d_DS33935;midbrain-e14.5d_DS29597;neuraltube-e11.5d_DS33945;retina-e14.5d_DS28360;retina-e14.5d_DS30009;thymus-P0_DS28064;thymus-P0_DS29715
chr1	15011778	15011947	5978	hindbrain-P0_DS29484;mBrain-DS12727;midbrain-P0_DS29479
chr1	15016500	15016660	5979	Muller_Retina_Glia-P12_DS23706;Muller_Retina_Glia-P12_DS27620;Muller_Retina_Glia-P12_DS27625
chr1	15017791	15017960	5980	CH12-DS22542;E14-DS18505;E14-DS21450;R1-DS23677;ZhBTc4-DS15236;ZhBTc4-DS15337;ZhBTc4-DS17562;ZhBTc4-DS17616;lung-e14.5d_DS29609;m3134-DS8497;mCJ7-DS13094;mCJ7-DS13320;mESC_F4WT-DS17060;mESC_F4WT-DS17613;mESC_FIKO-DS17063;mESC_FIKO-DS18365;neuraltube-e11.5d_DS33945
chr1	15018200	15018480	5981	CH12-DS22536;CH12-DS22542;heart-e10.5d_DS44773
chr1	15026560	15026680	5982	mA20-DS16695;mB-DS17866
chr1	15033143	15033237	5983	craniofacial-e11.5d_DS30064;craniofacial-e14.5d_DS29579;craniofacial-e14.5d_DS29581;embryo-e10.5d_DS28755
chr1	15034120	15034332	5984	craniofacial-e10.5d_DS44757;craniofacial-e10.5d_DS53173;craniofacial-e11.5d_DS30064;craniofacial-e14.5d_DS29579;craniofacial-e14.5d_DS29581;embryo-e10.0d_DS53214;embryo-e10.5d_DS28755;embryo-e10.5d_DS28916;embryo-e10d_DS29623;embryo-e11d_DS29237;embryo-e11d_DS29242;embryo-e9.5d_DS45277;forebrain-P0_DS28085;forebrain-e10.5d_DS45292;heart-e10.5d_DS44773;hindbrain-e10.5d_DS45296;limb-e10.5d_DS44776;limb-e10.5d_DS53189;limb-e11.5d_DS30093;limb-e11.5d_DS35114;limb-e14.5d_DS28901;limb-e14.5d_DS29602;mCD1-DS17129;mCD1-DS17221;mForelimbBuds-DS18192;mForelimbBuds-DS18275;mHindlimbsBuds-DS18279;mMesoderm-DS18198;mMesoderm-DS18357;mfBrain-DS14536;mfBrain-DS19690;neuraltube-e10.5d_DS53209;yolksac-e10.5d_DS45287
chr1	15034724	15034775	5985
chr1	15048288	15048480	5986	mRetina-DS20004
chr1	15051073	15051133	5987	ZhBTc4-DS15299;ZhBTc4-DS17616;mTN-DS17080
chr1	15051180	15051355	5988	ZhBTc4-DS15236;ZhBTc4-DS15497;ZhBTc4-DS17562;ZhBTc4-DS17616
chr1	15054058	15054215	5989	craniofacial-e11.5d_DS30064;craniofacial-e14.5d_DS29579;craniofacial-e14.5d_DS29581;forebrain-P0_DS28085;limb-e14.5d_DS28901;limb-e14.5d_DS29602;mESC_FIKO-DS17063
chr1	15055961	15056042	5990	R1-DS23677
chr1	15056320	15056560	5991	Muller_Retina_Glia-P12_DS27620;PMTPU_10c-DS21963;PMTPU_10i-DS21968;m416B-DS14099;mBrain-DS11123;mBrain-DS11128;mBrain-DS12727;mBrain-DS13612;mCerebrum-DS14500
chr1	15057040	15057220	5992	mBrain-DS12727;mCerebellum-DS14033;mCerebellum-DS14034;mCerebellum-DS19087
chr1	15057345	15057460	5993	Muller_Retina_Glia-P12_DS23706;mLiver-DS14605
chr1	15057620	15057820	5994	Muller_Retina_Glia-P12_DS27625;mBrain-DS11113;mBrain-DS12727;mBrain-DS14617;mCerebrum-DS14024
chr1	15057900	15058120	5995	Muller_Retina_Glia-P12_DS23706;Muller_Retina_Glia-P12_DS27620;Muller_Retina_Glia-P12_DS27625
chr1	15059820	15060040	5996	mBrain-DS11113;mBrain-DS12727
chr1	15062731	15062865	5997	ZhBTc4-DS17562
chr1	15063947	15064080	5998
chr1	15070226	15070309	5999	3T3_L1_PreAdipocytes-DS22637;yolksac-e10.5d_DS45287
chr1	15070360	15070712	6000	3T3_L1_PreAdipocytes-DS22637;heart-e10.5d_DS44773;m3134-DS8368;m3134-DS8497;mLiver-DS14605;mLiver-DS14609;mLiver-DS19375;mLiver-DS19636;mNIH_3T3-DS16900;mPATSKI-DS15697;yolksac-e10.5d_DS45287
chr1	15072708	15073040	6001	CH12-DS22536;CH12-DS22542;m3134-DS8497;mBrain-DS12727;mNIH_3T3-DS16900
chr1	15073304	15073420	6002	CH12-DS22542
chr1	15079905	15080029	6003	ZhBTc4-DS17562;ZhBTc4-DS17616
chr1	15108165	15108350	6004	embryo-e10.5d_DS28755;embryo-e10.5d_DS28916;embryo-e11d_DS29237;mKidney-P0_DS39910;mKidney-P0_DS39926
chr1	15111520	15111714	6005	CH12-DS22536;CH12-DS22542;E14-DS21450;MEL-DS13036;R1-DS23677;ZhBTc4-DS15236;ZhBTc4-DS17562;ZhBTc4-DS17616;craniofacial-e11.5d_DS30064;embryo-e11d_DS29237;limb-e11.5d_DS30093;limb-e11.5d_DS35114;limb-e14.5d_DS28901;lung-e14.5d_DS29609;mCJ7-DS13320;mESC_F4WT-DS17613;mESC_FIKO-DS17063;mESC_FIKO-DS18365;mLung-P0_DS39845;neuraltube-e11.5d_DS33945;retina-e14.5d_DS30009
chr1	15118600	15118800	6006	3T3_L1_PreAdipocytes-DS22637;3T3_L1_PreAdipocytes-DS22642;CH12-DS22542;Muller_Retina_Glia-P12_DS27625;ZhBTc4-DS17562;embryo-e10.5d_DS28755;embryo-e10.5d_DS28916;embryo-e10d_DS29623;embryo-e9.5d_DS45277;hindbrain-P0_DS29484;m416B-DS14099;mKidney-DS13948;mLiver-DS14004;mLiver-DS14005;mLiver-DS14193;mLiver-DS14452;mLiver-DS14455;mLiver-DS14475;mLiver-DS14476;mLiver-DS14605;mLiver-DS14609;mLiver-DS16740;mLiver-DS16853;mLiver-DS19375;mLiver-DS19636;mLiver-P0_DS39858;mfLiver-DS20666;yolksac-e10.5d_DS45287
chr1	15120720	15120880	6007	mLiver-DS14005;mLiver-DS14605;mLiver-DS19375;mfLiver-DS20666;thymus-P0_DS29715
chr1	15122302	15122388	6008	craniofacial-e14.5d_DS29581;limb-e11.5d_DS35114;thymus-P0_DS29715
chr1	15124701	15124910	6009	Muller_Retina_Glia-P12_DS23706;Muller_Retina_Glia-P12_DS27620;Muller_Retina_Glia-P12_DS27625;R1-DS23677;mCD1-DS17129;mMesoderm-DS18198;mMesoderm-DS18357
chr1	15129334	15129476	6010	embryo-e10.0d_DS53214;embryo-e10.5d_DS28755;embryo-e10d_DS29623;embryo-e11d_DS29237;embryo-e11d_DS29242;embryo-e9.5d_DS45277;mKidney-P0_DS39910;mKidney-P0_DS39926;mMesoderm-DS18198;mMesoderm-DS18357;mfBrain-DS14536;midbrain-e14.5d_DS29597;retina-e14.5d_DS30009
chr1	15132023	15132234	6011	Muller_Retina_Glia-P12_DS27620;Muller_Retina_Glia-P12_DS27625
chr1	15132676	15132860	6012	R1-DS23677;mCJ7-DS13320
chr1	15136300	15136543	6013	R1-DS23677;ZhBTc4-DS15236;ZhBTc4-DS15299;ZhBTc4-DS17562;ZhBTc4-DS17616;mCJ7-DS13320;mESC_FIKO-DS18365;mTR-DS17864
chr1	15143902	15144480	6014	lung-e14.5d_DS29609;mLung-DS14479;mLung-P0_DS39832;mLung-P0_DS39845
chr1	15148496	15148637	6015	forebrain-e14.5d_DS29586;mKidney-P0_DS39910;mKidney-P0_DS39926;mfBrain-DS14536;midbrain-P0_DS29479
chr1	15152405	15152620	6016	R1-DS23677
chr1	15152672	15152725	6017
chr1	15153755	15153894	6018	Muller_Retina_Glia-P12_DS27620;Muller_Retina_Glia-P12_DS27625;mA20-DS16695
chr1	15155140	15155357	6019	Muller_Retina_Glia-P12_DS23706;Muller_Retina_Glia-P12_DS27620;Muller_Retina_Glia-P12_DS27625;craniofacial-e14.5d_DS29579;craniofacial-e14.5d_DS29581;hindbrain-P0_DS29484;limb-e14.5d_DS29602;m3134-DS8497;mBrain-DS11113;mBrain-DS11123;mBrain-DS11128;mBrain-DS12727;mBrain-DS13612;mBrain-DS14445;mBrain-DS14617;mCerebrum-DS14024;mCerebrum-DS14499;mCerebrum-DS14500;midbrain-P0_DS29479
chr1	15172800	15172980	6020	R1-DS23677;ZhBTc4-DS15236;ZhBTc4-DS17562;ZhBTc4-DS17616;forebrain-d11.5_DS33930;lung-e14.5d_DS29609;mCJ7-DS13094;mCJ7-DS13320;mESC_FIKO-DS17063;mNIH_3T3-DS16900
chr1	15173320	15173640	6021	mLung-DS14479;mLung-DS14480;mLung-DS17292;mLung-P0_DS39832;mLung-P0_DS39845
chr1	15176300	15176520	6022	MLL_AF9-DS22924;MLL_AF9-DS22977;PMTPU_10i-DS21968;m416B-DS14099
chr1	15179815	15179960	6023	mBrain-DS12727
chr1	15180239	15180380	6024	mBrain-DS11113;mBrain-DS12727;mBrain-DS13612;mCerebrum-DS14024;mCerebrum-DS14499;mCerebrum-DS14500;mRetina-DS20004
chr1	15180504	15180660	6025	midbrain-e14.5d_DS29597
chr1	15182020	15182240	6026	mBrain-DS11113;mBrain-DS11123;mBrain-DS11128;mBrain-DS12727;mBrain-DS13612;mBrain-DS14617;mCerebrum-DS14024;midbrain-e11.5d_DS33935
chr1	15184300	15184360	6027	Muller_Retina_Glia-P12_DS23706;Muller_Retina_Glia-P12_DS27625
chr1	15184480	15184588	6028	Muller_Retina_Glia-P12_DS27620;Muller_Retina_Glia-P12_DS27625
chr1	15195280	15195480	6029	mLiver-DS14605;mLiver-DS14609
chr1	15195920	15196158	6030	Muller_Retina_Glia-P12_DS23706;Muller_Retina_Glia-P12_DS27620;Muller_Retina_Glia-P12_DS27625
chr1	15202542	15202635	6031	R1-DS23677
chr1	15206080	15206480	6032	Muller_Retina_Glia-P12_DS27620;mBrain-DS12727;mKidney-P0_DS39910;mKidney-P0_DS39926
chr1	15207240	15207451	6033	mKidney-P0_DS39910;mKidney-P0_DS39926
chr1	15213520	15213720	6034	MN1-DS31652;mLiver-DS14004;mLiver-DS14005;mLiver-DS14193;mLiver-DS14452;mLiver-DS14455;mLiver-DS14475;mLiver-DS14476;mLiver-DS14605;mLiver-DS14609;mLiver-DS16740;mLiver-DS16853;mLiver-DS16858;mLiver-DS19375;mLiver-DS19636
chr1	15215420	15215900	6035	embryo-e11d_DS29242;limb-e11.5d_DS35114;lung-e14.5d_DS29609;mForelimbBuds-DS18192;mForelimbBuds-DS18275;mLiver-DS14605;mLung-P0_DS39845
chr1	15217922	15218200	6036	mLung-DS14479;mLung-DS14480;mLung-P0_DS39832;mLung-P0_DS39845
chr1	15222280	15222400	6037	mLiver-DS14605
chr1	15236521	15236624	6038	hindbrain-P0_DS29484
chr1	15240460	15240602	6039	ZhBTc4-DS17562;ZhBTc4-DS17616;craniofacial-e10.5d_DS44757;craniofacial-e11.5d_DS30064;embryo-e10.0d_DS53214;embryo-e10.5d_DS28755;hindbrain-e10.5d_DS53182;limb-e11.5d_DS35114;yolksac-e10.5d_DS45287
chr1	15242600	15242740	6040	CH12-DS22542
chr1	15249540	15249586	6041	midbrain-e11.5d_DS33935
chr1	15250600	15250751	6042	mBrain-DS11113;mBrain-DS12727
chr1	15252253	15252350	6043	R1-DS23677;ZhBTc4-DS15236;ZhBTc4-DS17616
chr1	15256060	15256236	6044	heart-e10.5d_DS44773
chr1	15256360	15256382	6045	heart-e10.5d_DS44773
chr1	15256760	15257008	6046	heart-e10.5d_DS44773
chr1	15266456	15266720	6047	E14-DS21450;R1-DS23677;ZhBTc4-DS15236;ZhBTc4-DS17562;ZhBTc4-DS17616;craniofacial-e10.5d_DS44757;craniofacial-e10.5d_DS53173;craniofacial-e11.5d_DS30064;embryo-e10.0d_DS53214;embryo-e10.5d_DS28916;embryo-e10d_DS29623;embryo-e11d_DS29237;embryo-e9.5d_DS45277;heart-e10.5d_DS44773;hindbrain-e10.5d_DS53182;mCJ7-DS13320;mESC_FIKO-DS17063;mESC_FIKO-DS18365;mGER-DS15415;mMesoderm-DS18198;midbrain-e11.5d_DS33935
chr1	15268220	15268273	6048	mHeart-P0_DS39823;mHeart-P0_DS39828
chr1	15276580	15276760	6049
chr1	15286236	15286480	6050	Muller_Retina_Glia-P12_DS27620;forebrain-P0_DS28085;heart-e10.5d_DS53179;hindbrain-P0_DS29484;hindbrain-e14.5d_DS28886;limb-e14.5d_DS28901;m3134-DS8497;mBrain-DS11113;mBrain-DS12727;mCerebellum-DS14033;mCerebellum-DS14034;mCerebellum-DS19087;mForelimbBuds-DS18192;mRetina-DS20000;mfBrain-DS14537;midbrain-P0_DS29479
chr1	15286581	15287056	6051	E14-DS21450;Muller_Retina_Glia-P12_DS23706;Muller_Retina_Glia-P12_DS27620;Muller_Retina_Glia-P12_DS27625;R1-DS23677;ZhBTc4-DS15236;ZhBTc4-DS15299;ZhBTc4-DS15337;ZhBTc4-DS15497;ZhBTc4-DS17562;ZhBTc4-DS17616;craniofacial-e10.5d_DS44757;craniofacial-e10.5d_DS53173;craniofacial-e11.5d_DS30064;craniofacial-e14.5d_DS29579;craniofacial-e14.5d_DS29581;embryo-e10.0d_DS53214;embryo-e10.5d_DS28755;embryo-e10.5d_DS28916;embryo-e10d_DS29623;embryo-e11d_DS29237;embryo-e11d_DS29242;embryo-e9.5d_DS45277;forebrain-P0_DS28085;forebrain-d11.5_DS33930;forebrain-e10.5d_DS45292;forebrain-e10.5d_DS53177;forebrain-e11.5d_DS30069;forebrain-e14.5d_DS29586;forebrain-e14.5d_DS37209;heart-e10.5d_DS44773;heart-e10.5d_DS53179;hindbrain-P0_DS28073;hindbrain-P0_DS29484;hindbrain-e10.5d_DS45296;hindbrain-e10.5d_DS53182;hindbrain-e11.5d_DS30057;hindbrain-e11.5d_DS33941;hindbrain-e14.5d_DS28886;hindbrain-e14.5d_DS29591;intestine-e14.5_DS28910;intestine-e14.5_DS29721;limb-e10.5d_DS44776;limb-e10.5d_DS53189;limb-e11.5d_DS30093;limb-e11.5d_DS35114;limb-e14.5d_DS28901;limb-e14.5d_DS29602;lung-e14.5d_DS29609;m3134-DS8497;mBrain-DS11113;mBrain-DS11123;mBrain-DS12727;mBrain-DS14617;mCD1-DS17129;mCD1-DS17221;mCJ7-DS13094;mCJ7-DS13320;mCerebrum-DS14024;mESC_F4WT-DS17613;mESC_FIKO-DS17063;mESC_FIKO-DS18365;mForelimbBuds-DS18192;mForelimbBuds-DS18275;mHeart-DS18138;mHeart-P0_DS39823;mHeart-P0_DS39828;mHindlimbsBuds-DS18279;mIntestine_Large-DS18784;mKidney-DS13948;mKidney-P0_DS39910;mKidney-P0_DS39926;mLiver-P0_DS39858;mLiver-e11.5_DS30095B;mLung-DS14479;mLung-P0_DS39832;mLung-P0_DS39845;mMesoderm-DS18198;mMesoderm-DS18357;mMuscle_Skeletal-DS18130;mPATSKI-DS15697;mRetina-DS20000;mRetina-DS20004;mStomach-P0_DS39849;mStomach-P0_DS39852;mfBrain-DS14536;mfBrain-DS14537;mfBrain-DS19690;midbrain-P0_DS28061;midbrain-P0_DS29479;midbrain-e10.5d_DS45299;midbrain-e10.5d_DS53205;midbrain-e11.5d_DS33935;midbrain-e14.5d_DS29597;neuraltube-e10.5d_DS53209;neuraltube-e11.5d_DS33945;neuraltube-e11.5d_DS35122;retina-e14.5d_DS28360;retina-e14.5d_DS30009;thymus-P0_DS28064;yolksac-e10.5d_DS45287
chr1	15287200	15287658	6052	E14-DS21450;R1-DS23677;ZhBTc4-DS15236;craniofacial-e11.5d_DS30064;craniofacial-e14.5d_DS29579;craniofacial-e14.5d_DS29581;embryo-e10.0d_DS53214;embryo-e10.5d_DS28755;embryo-e10.5d_DS28916;embryo-e10d_DS29623;embryo-e11d_DS29237;embryo-e11d_DS29242;forebrain-P0_DS28085;forebrain-e10.5d_DS45292;forebrain-e10.5d_DS53177;forebrain-e11.5d_DS30069;forebrain-e14.5d_DS29586;forebrain-e14.5d_DS37209;heart-e10.5d_DS44773;hindbrain-P0_DS28073;hindbrain-P0_DS29484;hindbrain-e11.5d_DS33941;hindbrain-e14.5d_DS28886;hindbrain-e14.5d_DS29591;intestine-e14.5_DS28910;limb-e11.5d_DS35114;limb-e14.5d_DS28901;limb-e14.5d_DS29602;lung-e14.5d_DS29609;mBrain-DS11113;mBrain-DS11123;mBrain-DS11128;mBrain-DS12727;mBrain-DS14617;mCD1-DS17129;mCD1-DS17221;mCJ7-DS13320;mCerebellum-DS14033;mCerebellum-DS14034;mCerebellum-DS19087;mCerebrum-DS14024;mESC_F4WT-DS17613;mForelimbBuds-DS18192;mHeart-DS18138;mHindlimbsBuds-DS18279;mKidney-P0_DS39910;mKidney-P0_DS39926;mLiver-e11.5_DS30095B;mLung-DS14479;mLung-P0_DS39845;mMesoderm-DS18198;mMesoderm-DS18357;mRetina-DS20000;mRetina-DS20004;mStomach-P0_DS39849;mStomach-P0_DS39852;mfBrain-DS14536;mfBrain-DS14537;mfBrain-DS19690;midbrain-P0_DS28061;midbrain-P0_DS29479;midbrain-e10.5d_DS45299;midbrain-e14.5d_DS29597;neuraltube-e10.5d_DS53209;neuraltube-e11.5d_DS33945;neuraltube-e11.5d_DS35122;retina-e14.5d_DS28360;retina-e14.5d_DS30009;yolksac-e10.5d_DS45287
chr1	15287920	15288120	6053	craniofacial-e10.5d_DS53173;forebrain-e14.5d_DS29586;forebrain-e14.5d_DS37209;hindbrain-P0_DS29484;hindbrain-e11.5d_DS33941;hindbrain-e14.5d_DS28886;hindbrain-e14.5d_DS29591;mBrain-DS11113;mBrain-DS11123;mBrain-DS11128;mBrain-DS12727;mBrain-DS14617;mCerebellum-DS14033;mCerebellum-DS14034;mCerebellum-DS19087;mLung-DS17292;midbrain-P0_DS29479;retina-e14.5d_DS28360
chr1	15289380	15289560	6054	forebrain-P0_DS28085;forebrain-e14.5d_DS29586;hindbrain-P0_DS28073;hindbrain-e14.5d_DS29591;lung-e14.5d_DS29609;mBrain-DS11113;mBrain-DS12727;mCerebrum-DS14499;mfBrain-DS14536;midbrain-e14.5d_DS29597
chr1	15290020	15290075	6055	MN1-DS31652;hindbrain-e14.5d_DS28886;mBrain-DS12727
chr1	15292537	15292696	6056	mBrain-DS12727
chr1	15294380	15294580	6057	CH12-DS22542;mBrain-DS11113;mBrain-DS11123;mBrain-DS12727
chr1	15296504	15296615	6058	hindbrain-P0_DS29484;hindbrain-e14.5d_DS29591;lung-e14.5d_DS29609;mBrain-DS12727;midbrain-P0_DS29479
chr1	15297101	15297250	6059	mLung-DS14479;mfLiver-DS19246
chr1	15300680	15300840	6060
chr1	15303840	15304020	6061	PMTPU_10i-DS21968
chr1	15304705	15304876	6062	PMTPU_10i-DS21968
chr1	15307500	15307740	6063	forebrain-e14.5d_DS29586;lung-e14.5d_DS29609;mBrain-DS11113;mBrain-DS12727;mBrain-DS14617;mCerebrum-DS14024;mLung-DS14479;mLung-DS14480;mLung-DS17292;mLung-P0_DS39832;mLung-P0_DS39845;mfBrain-DS14536;midbrain-e11.5d_DS33935
chr1	15311380	15311640	6064	Muller_Retina_Glia-P12_DS23706;Muller_Retina_Glia-P12_DS27620;Muller_Retina_Glia-P12_DS27625
chr1	15311800	15311890	6065	Muller_Retina_Glia-P12_DS27620;Muller_Retina_Glia-P12_DS27625
chr1	15312187	15312290	6066	Muller_Retina_Glia-P12_DS23706;Muller_Retina_Glia-P12_DS27620
chr1	15316468	15316518	6067	mCerebellum-DS14033;mCerebellum-DS14034;mCerebellum-DS19087
chr1	15320180	15320407	6068	Muller_Retina_Glia-P12_DS23706;Muller_Retina_Glia-P12_DS27620
chr1	15321280	15321460	6069	CH12-DS22542;MEL-DS13036;PMTPU_10c-DS20655;PMTPU_10c-DS21963;PMTPU_10i-DS21968;PMTPU_10i-DS21969
chr1	15322080	15322280	6070	CH12-DS22542
chr1	15323580	15323640	6071	mKidney-P0_DS39910
chr1	15325260	15325490	6072	embryo-e10.5d_DS28916;embryo-e11d_DS29242;lung-e14.5d_DS29609;mCD1-DS17221;mForelimbBuds-DS18192;mForelimbBuds-DS18275;mKidney-DS13948;mKidney-P0_DS39910;mKidney-P0_DS39926;mMesoderm-DS18198;mMesoderm-DS18357;midbrain-e11.5d_DS33935
chr1	15327460	15327611	6073	3T3_L1_PreAdipocytes-DS22637;CH12-DS22536;CH12-DS22542;E14-DS21450;MEL-DS13036;R1-DS23677;R1-DS23701;ZhBTc4-DS15236;ZhBTc4-DS15299;ZhBTc4-DS15337;ZhBTc4-DS15497;ZhBTc4-DS17562;ZhBTc4-DS17616;craniofacial-e10.5d_DS44757;craniofacial-e11.5d_DS30064;craniofacial-e14.5d_DS29579;craniofacial-e14.5d_DS29581;embryo-e10.0d_DS53214;embryo-e10.5d_DS28755;embryo-e10.5d_DS28916;embryo-e10d_DS29623;embryo-e11d_DS29237;embryo-e11d_DS29242;forebrain-d11.5_DS33930;forebrain-e11.5d_DS30069;forebrain-e14.5d_DS29586;forebrain-e14.5d_DS37209;heart-e10.5d_DS44773;hindbrain-P0_DS29484;hindbrain-e10.5d_DS45296;hindbrain-e10.5d_DS53182;hindbrain-e11.5d_DS30057;hindbrain-e11.5d_DS33941;hindbrain-e14.5d_DS29591;intestine-e14.5_DS28910;intestine-e14.5_DS29721;limb-e10.5d_DS44776;limb-e11.5d_DS30093;limb-e11.5d_DS35114;lung-e14.5d_DS29609;m416B-DS14099;mBrain-DS12727;mCD1-DS17129;mCJ7-DS13094;mCJ7-DS13320;mESC_F4WT-DS17060;mESC_F4WT-DS17613;mESC_FIKO-DS17063;mESC_FIKO-DS18365;mForelimbBuds-DS18192;mKidney-DS13948;mKidney-P0_DS39926;mLiver-DS14476;mLung-DS14479;mLung-P0_DS39845;mMesoderm-DS18198;mNIH_3T3-DS16900;mRetina-DS20004;mStomach-P0_DS39849;mStomach-P0_DS39852;mTR-DS17864;mfBrain-DS14536;midbrain-P0_DS28061;midbrain-P0_DS29479;midbrain-e10.5d_DS53205;midbrain-e14.5d_DS29597;neuraltube-e10.5d_DS53209;neuraltube-e11.5d_DS33945;neuraltube-e11.5d_DS35122;retina-e14.5d_DS28360;retina-e14.5d_DS30009
chr1	15329922	15330007	6074	craniofacial-e10.5d_DS44757;craniofacial-e10.5d_DS53173;embryo-e10.5d_DS28755;embryo-e10.5d_DS28916;embryo-e11d_DS29242
chr1	15334920	15335039	6075	forebrain-P0_DS28085
chr1	15337390	15337444	6076	CH12-DS22542
chr1	15342831	15343022	6077	mHeart-DS18138
chr1	15343820	15343980	6078	mCD19-DS16168;mKidney-DS13948
chr1	15344520	15344662	6079
chr1	15349208	15349420	6080	embryo-e10.5d_DS28755;embryo-e10.5d_DS28916;embryo-e10d_DS29623;embryo-e11d_DS29237;embryo-e11d_DS29242;hindbrain-P0_DS28073;hindbrain-P0_DS29484;hindbrain-e10.5d_DS45296;hindbrain-e10.5d_DS53182;hindbrain-e11.5d_DS33941;hindbrain-e14.5d_DS29591;mMesoderm-DS18198;mMesoderm-DS18357;mRetina-DS20004;mfBrain-DS14536;midbrain-P0_DS29479;midbrain-e14.5d_DS29597;neuraltube-e11.5d_DS33945;neuraltube-e11.5d_DS35122;retina-e14.5d_DS28360;retina-e14.5d_DS30009
chr1	15355300	15355540	6081	R1-DS23677;R1-DS23701;ZhBTc4-DS17616;embryo-e10d_DS29623;hindbrain-P0_DS28073;hindbrain-P0_DS29484;mRetina-DS20000;mRetina-DS20004;mfBrain-DS14536;midbrain-P0_DS29479;midbrain-e11.5d_DS33935;midbrain-e14.5d_DS29597;retina-e14.5d_DS28360;retina-e14.5d_DS30009
chr1	15357580	15357626	6082	Muller_Retina_Glia-P12_DS27625
chr1	15357878	15358000	6083
chr1	15358240	15358460	6084	CH12-DS22536;craniofacial-e10.5d_DS44757;craniofacial-e10.5d_DS53173;craniofacial-e11.5d_DS30064;craniofacial-e14.5d_DS29579;craniofacial-e14.5d_DS29581;embryo-e10.0d_DS53214;embryo-e10.5d_DS28755;embryo-e10.5d_DS28916;embryo-e10d_DS29623;embryo-e11d_DS29237;embryo-e11d_DS29242;embryo-e9.5d_DS45277;forebrain-e10.5d_DS45292;forebrain-e10.5d_DS53177;forebrain-e14.5d_DS29586;hindbrain-e10.5d_DS45296;hindbrain-e10.5d_DS53182;hindbrain-e11.5d_DS33941;limb-e10.5d_DS44776;limb-e10.5d_DS53189;limb-e11.5d_DS30093;limb-e11.5d_DS35114;limb-e14.5d_DS28901;limb-e14.5d_DS29602;mCD1-DS17129;mCD1-DS17221;mCerebrum-DS14499;mForelimbBuds-DS18192;mForelimbBuds-DS18275;mHeart-DS18138;mHindlimbsBuds-DS18279;mKidney-P0_DS39910;mKidney-P0_DS39926;mLung-DS14479;mLung-DS14480;mMesoderm-DS18198;mMesoderm-DS18357;midbrain-e10.5d_DS53205;midbrain-e11.5d_DS33935;neuraltube-e10.5d_DS53209;neuraltube-e11.5d_DS35122
chr1	15358520	15358740	6085	craniofacial-e14.5d_DS29579;craniofacial-e14.5d_DS29581;embryo-e11d_DS29242;forebrain-P0_DS28085;forebrain-e14.5d_DS29586;hindbrain-P0_DS28073;hindbrain-e14.5d_DS29591;limb-e14.5d_DS29602;mBrain-DS11113;mBrain-DS11123;mBrain-DS11128;mBrain-DS12727;mBrain-DS13612;mBrain-DS14445;mBrain-DS14617;mCerebrum-DS14024;mCerebrum-DS14499;mCerebrum-DS14500;mHeart-P0_DS39828;mLiver-DS16858;mfBrain-DS14536;mfBrain-DS15269;mfBrain-DS19690;midbrain-e14.5d_DS29597
chr1	15359546	15359748	6086	embryo-e10.5d_DS28755;embryo-e10.5d_DS28916;embryo-e10d_DS29623;embryo-e11d_DS29237;embryo-e11d_DS29242;limb-e10.5d_DS53189;limb-e11.5d_DS35114;mForelimbBuds-DS18192;mForelimbBuds-DS18275;mHindlimbsBuds-DS18279
chr1	15367340	15367477	6087	CH12-DS22542;R1-DS23677;hindbrain-P0_DS29484;m3134-DS8497
chr1	15371902	15372220	6088	mKidney-DS13948;mKidney-P0_DS39910
chr1	15383220	15383600	6089	craniofacial-e14.5d_DS29579;forebrain-P0_DS28085;forebrain-e14.5d_DS29586;hindbrain-P0_DS28073;hindbrain-e14.5d_DS28886;lung-e14.5d_DS29609;mKidney-P0_DS39910;mKidney-P0_DS39926;mLung-DS14479;mfBrain-DS14536
chr1	15383721	15383960	6090	forebrain-e14.5d_DS29586;hindbrain-P0_DS29484;hindbrain-e14.5d_DS28886;hindbrain-e14.5d_DS29591;mRetina-DS20004;mfBrain-DS14536;midbrain-P0_DS29479;midbrain-e14.5d_DS29597
chr1	15384628	15384820	6091	Muller_Retina_Glia-P12_DS23706;Muller_Retina_Glia-P12_DS27620;Muller_Retina_Glia-P12_DS27625;craniofacial-e14.5d_DS29579;forebrain-e14.5d_DS29586;forebrain-e14.5d_DS37209;hindbrain-P0_DS28073;hindbrain-P0_DS29484;hindbrain-e10.5d_DS53182;hindbrain-e14.5d_DS29591;mBrain-DS11113;mBrain-DS12727;mMesoderm-DS18357;mRetina-DS20000;mRetina-DS20004;mfBrain-DS14536;mfBrain-DS14537;mfBrain-DS19690;midbrain-P0_DS29479;midbrain-e14.5d_DS29597;neuraltube-e11.5d_DS33945;retina-e14.5d_DS28360;retina-e14.5d_DS30009
chr1	15386228	15386430	6092	lung-e14.5d_DS29609;mfBrain-DS14536
chr1	15397800	15397980	6093	mLung-DS14479;mLung-DS14480;mLung-DS17292
chr1	15406040	15406232	6094	embryo-e10.0d_DS53214;embryo-e10.5d_DS28755;embryo-e10.5d_DS28916;embryo-e10d_DS29623;embryo-e11d_DS29237;embryo-e11d_DS29242;embryo-e9.5d_DS45277;hindbrain-e10.5d_DS53182;hindbrain-e11.5d_DS33941;mCD1-DS17129;mForelimbBuds-DS18192;mHindlimbsBuds-DS18279;mMesoderm-DS18198;mMesoderm-DS18357;neuraltube-e10.5d_DS53209;neuraltube-e11.5d_DS33945;neuraltube-e11.5d_DS35122
chr1	15408300	15408373	6095	craniofacial-e14.5d_DS29579;limb-e14.5d_DS28901;limb-e14.5d_DS29602;mKidney-P0_DS39926
chr1	15408440	15408780	6096	craniofacial-e14.5d_DS29581;limb-e14.5d_DS29602;mKidney-DS13948;mKidney-P0_DS39910;mKidney-P0_DS39926
chr1	15409000	15409231	6097	mBrain-DS12727;mBrain-DS13612;mKidney-DS13948;mKidney-P0_DS39910;mKidney-P0_DS39926
chr1	15413000	15413120	6098	mTN-DS16171
chr1	15413444	15413540	6099	forebrain-e14.5d_DS29586;mLiver-DS14476;mLiver-DS14605;mLiver-P0_DS39858
chr1	15413978	15414147	6100	mBrain-DS11113;mBrain-DS11123;mBrain-DS12727;mBrain-DS13612;mCerebrum-DS14024
chr1	15424440	15424620	6101	mBrain-DS11113;mBrain-DS11123;mBrain-DS11128;mBrain-DS12727;mBrain-DS13612;mBrain-DS14445;mBrain-DS14617;mCerebrum-DS14024;mCerebrum-DS14499;mCerebrum-DS14500
chr1	15426780	15426980	6102	Muller_Retina_Glia-P12_DS23706;Muller_Retina_Glia-P12_DS27620;Muller_Retina_Glia-P12_DS27625;craniofacial-e14.5d_DS29579;craniofacial-e14.5d_DS29581;embryo-e11d_DS29237;forebrain-e14.5d_DS29586;hindbrain-P0_DS28073;hindbrain-P0_DS29484;hindbrain-e14.5d_DS29591;mBrain-DS12727;mLung-DS14479;mRetina-DS20000;mRetina-DS20004;mfBrain-DS14536;mfBrain-DS14537;midbrain-P0_DS29479;midbrain-e14.5d_DS29597;retina-e14.5d_DS28360;retina-e14.5d_DS30009
chr1	15427480	15427700	6103	R1-DS23677;ZhBTc4-DS15236;ZhBTc4-DS17616;forebrain-e11.5d_DS30069;hindbrain-e10.5d_DS45296;hindbrain-e10.5d_DS53182;hindbrain-e11.5d_DS33941;mCJ7-DS13320;mESC_F4WT-DS17060
chr1	15430140	15430196	6104	Muller_Retina_Glia-P12_DS23706;forebrain-e14.5d_DS29586;mfBrain-DS14536
chr1	15430261	15430380	6105	Muller_Retina_Glia-P12_DS23706;mfBrain-DS14536
chr1	15430600	15430820	6106	Muller_Retina_Glia-P12_DS23706;Muller_Retina_Glia-P12_DS27620;Muller_Retina_Glia-P12_DS27625
chr1	15430932	15431020	6107	Muller_Retina_Glia-P12_DS27620
chr1	15438194	15438320	6108	ZhBTc4-DS17562
chr1	15438920	15438953	6109
chr1	15442860	15443140	6110	limb-e11.5d_DS35114;mHindlimbsBuds-DS18279;mKidney-DS13948;mKidney-DS17298;mKidney-P0_DS39910;mKidney-P0_DS39926
chr1	15443592	15443646	6111	mKidney-DS13948;mNIH_3T3-DS16900;mPATSKI-DS15697
chr1	15446128	15446273	6112	Muller_Retina_Glia-P12_DS23706;craniofacial-e11.5d_DS30064
chr1	15446760	15446969	6113	Muller_Retina_Glia-P12_DS23706;Muller_Retina_Glia-P12_DS27620;Muller_Retina_Glia-P12_DS27625;craniofacial-e10.5d_DS44757;craniofacial-e10.5d_DS53173;craniofacial-e11.5d_DS30064;craniofacial-e14.5d_DS29579;craniofacial-e14.5d_DS29581;embryo-e10.0d_DS53214;embryo-e10.5d_DS28755;embryo-e11d_DS29237;embryo-e11d_DS29242;forebrain-d11.5_DS33930;forebrain-e14.5d_DS29586;heart-e10.5d_DS44773;heart-e10.5d_DS53179;hindbrain-P0_DS28073;hindbrain-P0_DS29484;hindbrain-e14.5d_DS28886;hindbrain-e14.5d_DS29591;limb-e10.5d_DS44776;lung-e14.5d_DS29609;mBrain-DS11113;mBrain-DS12727;mHeart-DS18138;mHeart-P0_DS39823;mHeart-P0_DS39828;mKidney-P0_DS39910;mKidney-P0_DS39926;mLiver-DS14605;mLiver-DS19636;mLung-DS14479;mLung-DS14480;mLung-P0_DS39832;mLung-P0_DS39845;mfBrain-DS14536;mfBrain-DS19690;midbrain-P0_DS28061;midbrain-P0_DS29479;midbrain-e14.5d_DS29597;retina-e14.5d_DS30009
chr1	15450121	15450309	6114	PMTPU_10i-DS21968
chr1	15451641	15452118	6115	R1-DS23677;ZhBTc4-DS15236;ZhBTc4-DS15337;ZhBTc4-DS15497;ZhBTc4-DS17616;embryo-e10.0d_DS53214;embryo-e10.5d_DS28755;embryo-e10.5d_DS28916;embryo-e10d_DS29623;embryo-e11d_DS29237;embryo-e11d_DS29242;embryo-e9.5d_DS45277;heart-e10.5d_DS44773;heart-e10.5d_DS53179;intestine-e14.5_DS28910;intestine-e14.5_DS29721;limb-e10.5d_DS44776;limb-e10.5d_DS53189;limb-e11.5d_DS30093;limb-e11.5d_DS35114;lung-e14.5d_DS29609;mBrain-DS12727;mCD1-DS17129;mCD1-DS17221;mCJ7-DS13320;mESC_F4WT-DS17060;mESC_FIKO-DS17063;mForelimbBuds-DS18192;mForelimbBuds-DS18275;mHindlimbsBuds-DS18279;mIntestine_Large-DS18784;mIntestine_Large-DS19140;mKidney-P0_DS39910;mKidney-P0_DS39926;mLung-DS14479;mLung-DS17292;mLung-P0_DS39832;mLung-P0_DS39845;mMesoderm-DS18198;mMesoderm-DS18357;neuraltube-e10.5d_DS53209;neuraltube-e11.5d_DS33945;yolksac-e10.5d_DS45287
chr1	15452480	15452641	6116	embryo-e10.0d_DS53214;embryo-e10.5d_DS28755;embryo-e10.5d_DS28916;embryo-e10d_DS29623;embryo-e11d_DS29237;embryo-e11d_DS29242;embryo-e9.5d_DS45277;hindbrain-e11.5d_DS33941;limb-e10.5d_DS53189;limb-e11.5d_DS30093;lung-e14.5d_DS29609;mHindlimbsBuds-DS18279;mKidney-P0_DS39910;mKidney-P0_DS39926;mMesoderm-DS18198;mMesoderm-DS18357;neuraltube-e10.5d_DS53209;neuraltube-e11.5d_DS33945;yolksac-e10.5d_DS45287
chr1	15452918	15453015	6117	hindbrain-e14.5d_DS29591
chr1	15454580	15454820	6118	CH12-DS22536;CH12-DS22542;embryo-e10d_DS29623;forebrain-P0_DS28085;forebrain-e14.5d_DS29586;mfBrain-DS14536;midbrain-e14.5d_DS29597
chr1	15454920	15455140	6119	CH12-DS22536;CH12-DS22542;mA20-DS16695
chr1	15455962	15456220	6120	E14-DS21450;R1-DS23677;ZhBTc4-DS15236;ZhBTc4-DS15337;ZhBTc4-DS17562;ZhBTc4-DS17616;lung-e14.5d_DS29609;mLung-DS14479;mLung-DS14480;mLung-DS17292;mLung-P0_DS39845;mRetina-DS20004;mfBrain-DS14536
chr1	15462085	15462174	6121	heart-e10.5d_DS44773;m3134-DS8497;mStomach-P0_DS39849
chr1	15471500	15471740	6122	Muller_Retina_Glia-P12_DS27620;Muller_Retina_Glia-P12_DS27625;craniofacial-e10.5d_DS44757;craniofacial-e10.5d_DS53173;craniofacial-e11.5d_DS30064;craniofacial-e14.5d_DS29579;craniofacial-e14.5d_DS29581;embryo-e10.5d_DS28755;embryo-e10.5d_DS28916;embryo-e10d_DS29623;embryo-e11d_DS29237;embryo-e11d_DS29242;hindbrain-e10.5d_DS45296;hindbrain-e10.5d_DS53182;hindbrain-e11.5d_DS33941;limb-e11.5d_DS35114;limb-e14.5d_DS28901;limb-e14.5d_DS29602;lung-e14.5d_DS29609;mHeart-DS17909;mHeart-DS18138;mHeart-P0_DS39823;mKidney-DS13948;mKidney-P0_DS39910;mKidney-P0_DS39926;mLung-DS14479;mLung-P0_DS39845;mMuscle_Skeletal-DS18130;mMuscle_Skeletal-DS18892
chr1	15471791	15472059	6123	craniofacial-e10.5d_DS53173;craniofacial-e14.5d_DS29579;craniofacial-e14.5d_DS29581;embryo-e11d_DS29237;hindbrain-P0_DS28073;hindbrain-e10.5d_DS45296;limb-e14.5d_DS29602;mKidney-DS13948
chr1	15474679	15474900	6124	hindbrain-e14.5d_DS28886;mBrain-DS11128;mBrain-DS12727;mCerebrum-DS14024
chr1	15481180	15481400	6125	forebrain-e14.5d_DS29586;hindbrain-e14.5d_DS28886;mBrain-DS12727;mCerebrum-DS14024;mCerebrum-DS14499;mfBrain-DS14536
chr1	15481484	15481740	6126	forebrain-P0_DS28085;forebrain-e14.5d_DS29586;mBrain-DS12727;mCerebrum-DS14024;mfBrain-DS14536
chr1	15481996	15482120	6127	lung-e14.5d_DS29609
chr1	15482732	15483013	6128	forebrain-P0_DS28085;forebrain-d11.5_DS33930;mBrain-DS12727;mCerebrum-DS14024;mfBrain-DS14536;midbrain-P0_DS28061
chr1	15483193	15483380	6129	forebrain-e14.5d_DS29586;midbrain-e14.5d_DS29597
chr1	15483424	15483503	6130	embryo-e11d_DS29242;forebrain-e10.5d_DS53177
chr1	15483563	15483900	6131	R1-DS23677;R1-DS23701;ZhBTc4-DS17616;craniofacial-e10.5d_DS53173;embryo-e10.5d_DS28755;embryo-e11d_DS29242;forebrain-P0_DS28085;forebrain-d11.5_DS33930;forebrain-e10.5d_DS53177;forebrain-e11.5d_DS30069;forebrain-e14.5d_DS29586;forebrain-e14.5d_DS37209;heart-e10.5d_DS44773;hindbrain-P0_DS28073;hindbrain-e14.5d_DS29591;mBrain-DS11113;mBrain-DS11123;mBrain-DS11128;mBrain-DS12727;mBrain-DS13612;mBrain-DS14445;mBrain-DS14617;mCerebellum-DS19087;mCerebrum-DS14024;mCerebrum-DS14499;mCerebrum-DS14500;mHeart-DS18138;mLiver-DS16858;mMesoderm-DS18198;mfBrain-DS14536;midbrain-P0_DS28061;midbrain-P0_DS29479;midbrain-e14.5d_DS29597;neuraltube-e10.5d_DS53209;neuraltube-e11.5d_DS33945
chr1	15486040	15486177	6132	E14-DS21450;R1-DS23677;ZhBTc4-DS17562;ZhBTc4-DS17616;craniofacial-e10.5d_DS44757;lung-e14.5d_DS29609;mCJ7-DS13320;mHeart-DS18138;mRetina-DS20004
chr1	15497433	15497486	6133
chr1	15497600	15497800	6134	R1-DS23677;ZhBTc4-DS15236;ZhBTc4-DS17562;ZhBTc4-DS17616;m3134-DS8497
chr1	15500924	15501162	6135
chr1	15506440	15506700	6136	forebrain-e14.5d_DS29586;mfBrain-DS14536;midbrain-P0_DS29479
chr1	15506789	15506951	6137	mLung-DS14479
chr1	15507960	15508060	6138	CH12-DS22542;mA20-DS16695
chr1	15508620	15508680	6139	R1-DS23677;craniofacial-e10.5d_DS44757;heart-e10.5d_DS44773;mB-DS17866;mfBrain-DS14536;midbrain-P0_DS28061
chr1	15509525	15509705	6140	Muller_Retina_Glia-P12_DS23706;Muller_Retina_Glia-P12_DS27620;Muller_Retina_Glia-P12_DS27625;forebrain-e14.5d_DS29586;lung-e14.5d_DS29609;mBrain-DS11123;mBrain-DS11128;mBrain-DS12727;mCerebrum-DS14024;mCerebrum-DS14500;mForelimbBuds-DS18192;mForelimbBuds-DS18275;mLung-DS14479;mLung-P0_DS39845;mMesoderm-DS18198;mfBrain-DS14536
chr1	15515740	15515960	6141
chr1	15530213	15530346	6142	Muller_Retina_Glia-P12_DS27620;Muller_Retina_Glia-P12_DS27625
chr1	15530367	15530400	6143	Muller_Retina_Glia-P12_DS23706;Muller_Retina_Glia-P12_DS27620
chr1	15534400	15534660	6144	Muller_Retina_Glia-P12_DS23706;Muller_Retina_Glia-P12_DS27620;Muller_Retina_Glia-P12_DS27625;embryo-e10d_DS29623;heart-e10.5d_DS53179;lung-e14.5d_DS29609;mKidney-P0_DS39910;mLung-DS14479;mLung-P0_DS39832;mLung-P0_DS39845
chr1	15535760	15535925	6145	mATr-DS20149
chr1	15539100	15539320	6146	Muller_Retina_Glia-P12_DS27625;craniofacial-e14.5d_DS29579;lung-e14.5d_DS29609;mBrain-DS11113;mBrain-DS12727;mBrain-DS14617;mCerebellum-DS19087;mHeart-DS18138;mLung-DS14479;mLung-P0_DS39845;mMuscle_Skeletal-DS18130
chr1	15539793	15539972	6147	craniofacial-e14.5d_DS29579;craniofacial-e14.5d_DS29581
chr1	15543253	15543313	6148	mTN-DS16171
chr1	15543780	15544020	6149	CH12-DS22542;mA20-DS16690;mA20-DS16695
chr1	15544300	15544540	6150	CH12-DS22536;CH12-DS22542;MEL-DS13039;mA20-DS16690;mA20-DS16695;mATn-DS17070;mATr-DS17077;mATr-DS20149;mBrain-DS11123;mBrain-DS12727;mBrain-DS14617;mCerebrum-DS14499;mGenitalFatPad-DS18780;mTR-DS13834;mTR-DS17864
chr1	15545550	15546000	6151	MN1-DS31645;forebrain-e11.5d_DS30069;mA20-DS16695
chr1	15550880	15551040	6152	mBrain-DS11123;mBrain-DS12727
chr1	15551200	15551380	6153	craniofacial-e11.5d_DS30064;mForelimbBuds-DS18192;mHindlimbsBuds-DS18279;mKidney-DS13948
chr1	15557640	15558517	6154	lung-e14.5d_DS29609;mKidney-P0_DS39910;mKidney-P0_DS39926
chr1	15558630	15558960	6155	heart-e10.5d_DS44773;mLung-DS14479;mLung-DS14480;mLung-P0_DS39832;mLung-P0_DS39845
chr1	15559300	15559420	6156	PMTPU_10i-DS21969;mA20-DS16695
chr1	15559640	15559740	6157	mHeart-P0_DS39823;mHeart-P0_DS39828;mLung-P0_DS39845
chr1	15559880	15560144	6158	mA20-DS16695;mBrain-DS12727;mBrain-DS14617
chr1	15563940	15564140	6159	mBrain-DS11113;mBrain-DS11123;mBrain-DS12727;mBrain-DS14617;mCerebrum-DS14499;mCerebrum-DS14500;mLiver-P0_DS39858
chr1	15566121	15566380	6160	hindbrain-P0_DS28073;hindbrain-P0_DS29484;mBrain-DS11113;mBrain-DS11123;mBrain-DS11128;mBrain-DS12727;mBrain-DS14617;mCerebellum-DS14033;mCerebellum-DS14034;mCerebellum-DS19087;midbrain-P0_DS29479;thymus-P0_DS28064
chr1	15566619	15566769	6161	embryo-e10.5d_DS28916;embryo-e10d_DS29623;embryo-e11d_DS29237;embryo-e11d_DS29242;embryo-e9.5d_DS45277;hindbrain-P0_DS29484;lung-e14.5d_DS29609;mA20-DS16695;mCJ7-DS13320;mKidney-P0_DS39910;mKidney-P0_DS39926;mLiver-DS14452;retina-e14.5d_DS30009
chr1	15568740	15568920	6162	PMTPU_10i-DS21968;forebrain-P0_DS28085;forebrain-e14.5d_DS29586;forebrain-e14.5d_DS37209;hindbrain-P0_DS28073;hindbrain-P0_DS29484;lung-e14.5d_DS29609;mBrain-DS12727;mLung-DS14479;mLung-P0_DS39845;mfBrain-DS14536;mfBrain-DS14537;mfBrain-DS15269;mfBrain-DS19690;midbrain-P0_DS29479
chr1	15570390	15570592	6163	hindbrain-P0_DS29484;hindbrain-e14.5d_DS29591;mBrain-DS11113;mBrain-DS11123;mBrain-DS11128;mBrain-DS12727;mBrain-DS13612;mBrain-DS14617;mCerebrum-DS14024;mCerebrum-DS14499;mCerebrum-DS14500;mLiver-DS16858;midbrain-P0_DS29479
chr1	15576720	15576960	6164	Muller_Retina_Glia-P12_DS27620;Muller_Retina_Glia-P12_DS27625;lung-e14.5d_DS29609;mHeart-P0_DS39828;mLiver-DS16740;mLung-DS14479;mLung-DS14480;mLung-DS17292;mLung-P0_DS39832;mLung-P0_DS39845
chr1	15577840	15578060	6165	mLung-DS14479
chr1	15582260	15582580	6166	mIntestine_Large-DS18784;mIntestine_Large-DS19140
chr1	15584892	15585073	6167	embryo-e11d_DS29237;embryo-e11d_DS29242;mLiver-e11.5_DS30095B;mfBrain-DS14536
chr1	15585268	15585344	6168	mfBrain-DS14536;midbrain-e14.5d_DS29597
chr1	15586306	15586403	6169	CH12-DS22542;mA20-DS16695
chr1	15589287	15589405	6170	mATn-DS17070
chr1	15601020	15601093	6171	craniofacial-e14.5d_DS29579;hindbrain-e14.5d_DS29591;limb-e14.5d_DS29602;mKidney-P0_DS39926;mfBrain-DS14536;neuraltube-e11.5d_DS33945
chr1	15602454	15602570	6172	Muller_Retina_Glia-P12_DS23706
chr1	15603220	15603430	6173	Muller_Retina_Glia-P12_DS23706;Muller_Retina_Glia-P12_DS27620;Muller_Retina_Glia-P12_DS27625;mKidney-DS13948
chr1	15604751	15604940	6174	craniofacial-e11.5d_DS30064;craniofacial-e14.5d_DS29579;craniofacial-e14.5d_DS29581;limb-e14.5d_DS28901;limb-e14.5d_DS29602;lung-e14.5d_DS29609;mHeart-DS18138;mKidney-P0_DS39910;mLung-DS14479;mLung-DS14480;mLung-DS17292;mLung-P0_DS39832;mLung-P0_DS39845
chr1	15605273	15605631	6175	mBrain-DS11123;mBrain-DS12727;mCerebrum-DS14024;mHeart-DS18138;mLung-DS14479;mMuscle_Skeletal-DS18130;mMuscle_Skeletal-DS18892
chr1	15608360	15608580	6176	mKidney-DS13948;mLiver-DS14004;mLiver-DS14005;mLiver-DS14193;mLiver-DS14452;mLiver-DS14455;mLiver-DS14475;mLiver-DS14476;mLiver-DS14605;mLiver-DS14609;mLiver-DS16740;mLiver-DS16853;mLiver-DS16858;mLiver-DS19375;mLiver-DS19636;midbrain-e11.5d_DS33935
chr1	15609250	15609440	6177	mKidney-DS13948;mLiver-DS14193
chr1	15609586	15609747	6178	3T3_L1_Adipocytes-DS22747;3T3_L1_PreAdipocytes-DS22637;forebrain-e14.5d_DS29586;m416B-DS14099;mBrain-DS12727;mHeart-DS18138;mKidney-DS13948;mLiver-DS14193;mLiver-DS14605;mLiver-DS14609;mLung-DS14479;mLung-P0_DS39832;mLung-P0_DS39845;mNIH_3T3-DS16900;mfBrain-DS14536
chr1	15609900	15610557	6179	mKidney-DS13948;mLiver-DS14193;mLiver-DS14605;mLiver-DS14609;midbrain-P0_DS28061
chr1	15610617	15610800	6180	R1-DS23677;ZhBTc4-DS17562;craniofacial-e11.5d_DS30064;craniofacial-e14.5d_DS29579;embryo-e10.5d_DS28755;embryo-e10.5d_DS28916;embryo-e10d_DS29623;embryo-e11d_DS29237;embryo-e11d_DS29242;forebrain-P0_DS28085;forebrain-e10.5d_DS45292;forebrain-e14.5d_DS29586;forebrain-e14.5d_DS37209;hindbrain-P0_DS28073;hindbrain-P0_DS29484;hindbrain-e14.5d_DS28886;hindbrain-e14.5d_DS29591;lung-e14.5d_DS29609;mBrain-DS11113;mBrain-DS11123;mBrain-DS11128;mBrain-DS12727;mBrain-DS13612;mBrain-DS14445;mBrain-DS14617;mCerebrum-DS14024;mCerebrum-DS14499;mCerebrum-DS14500;mKidney-DS17298;mKidney-P0_DS39910;mKidney-P0_DS39926;mLiver-DS14004;mLiver-DS14005;mLiver-DS14193;mLiver-DS14452;mLiver-DS14455;mLiver-DS14475;mLiver-DS14476;mLiver-DS14605;mLiver-DS14609;mLiver-DS16740;mLiver-DS16853;mLiver-DS16858;mLiver-DS19375;mLiver-DS19636;mMesoderm-DS18198;mRetina-DS20004;mfBrain-DS14536;mfBrain-DS14537;mfBrain-DS15269;mfBrain-DS19690;midbrain-P0_DS28061;midbrain-P0_DS29479;midbrain-e10.5d_DS53205;midbrain-e14.5d_DS29597;neuraltube-e10.5d_DS53209;neuraltube-e11.5d_DS33945;neuraltube-e11.5d_DS35122
chr1	15611080	15611320	6181	mKidney-DS13948;mKidney-DS17298
chr1	15611926	15611988	6182	mCerebellum-DS19087
chr1	15613283	15613360	6183	craniofacial-e11.5d_DS30064;craniofacial-e14.5d_DS29579;craniofacial-e14.5d_DS29581
chr1	15614401	15614620	6184	mForelimbBuds-DS18192;mHindlimbsBuds-DS18279;mKidney-DS13948;mLiver-DS14605
chr1	15615660	15615860	6185	ZhBTc4-DS17616;mKidney-DS13948;mKidney-DS17298;mLiver-DS14004;mLiver-DS14005;mLiver-DS14193;mLiver-DS14452;mLiver-DS14455;mLiver-DS14475;mLiver-DS14476;mLiver-DS14605;mLiver-DS14609;mLiver-DS16740;mLiver-DS16853;mLiver-DS16858;mLiver-DS19375;mLiver-DS19636
chr1	15616087	15616200	6186	mfBrain-DS14537
chr1	15616320	15616560	6187	craniofacial-e14.5d_DS29579;craniofacial-e14.5d_DS29581;forebrain-P0_DS28085;forebrain-e14.5d_DS29586;forebrain-e14.5d_DS37209;hindbrain-P0_DS28073;hindbrain-P0_DS29484;hindbrain-e14.5d_DS28886;hindbrain-e14.5d_DS29591;limb-e14.5d_DS28901;limb-e14.5d_DS29602;lung-e14.5d_DS29609;mBrain-DS11113;mBrain-DS11123;mBrain-DS11128;mBrain-DS12727;mBrain-DS13612;mBrain-DS14445;mBrain-DS14617;mCerebellum-DS14033;mCerebellum-DS14034;mCerebellum-DS19087;mCerebrum-DS14024;mCerebrum-DS14499;mCerebrum-DS14500;mLiver-DS14605;mRetina-DS19060;mfBrain-DS14536;mfBrain-DS14537;mfBrain-DS15269;mfBrain-DS19690;midbrain-P0_DS29479;midbrain-e14.5d_DS29597
chr1	15616660	15616792	6188	hindbrain-P0_DS29484;hindbrain-e14.5d_DS29591;mfBrain-DS14536;mfBrain-DS14537;midbrain-P0_DS29479;midbrain-e11.5d_DS33935;midbrain-e14.5d_DS29597
chr1	15616955	15617140	6189	forebrain-e14.5d_DS29586;mfBrain-DS14537
chr1	15620037	15620205	6190	PMTPU_10i-DS21968;ZhBTc4-DS17562;mGER-DS15420;neuraltube-e11.5d_DS33945
chr1	15621400	15621560	6191
chr1	15621860	15621921	6192	hindbrain-e11.5d_DS30057
chr1	15622000	15622180	6193	3T3_L1_Adipocytes-DS22747;3T3_L1_PreAdipocytes-DS22637;3T3_L1_PreAdipocytes-DS22642;CH12-DS22536;CH12-DS22542;E14-DS21450;MEL-DS13036;MEL-DS13042;MLL_AF9-DS22924;MLL_AF9-DS22977;MN1-DS30610;MN1-DS31588;MN1-DS31645;MN1-DS31652;Muller_Retina_Glia-P12_DS23706;Muller_Retina_Glia-P12_DS27620;Muller_Retina_Glia-P12_DS27625;PMTPU_10c-DS21963;PMTPU_10i-DS21968;PMTPU_10i-DS21969;R1-DS23677;R1-DS23701;ZhBTc4-DS15236;ZhBTc4-DS15299;ZhBTc4-DS15337;ZhBTc4-DS15497;ZhBTc4-DS17562;ZhBTc4-DS17616;craniofacial-e10.5d_DS44757;craniofacial-e10.5d_DS53173;craniofacial-e11.5d_DS30064;craniofacial-e14.5d_DS29579;craniofacial-e14.5d_DS29581;embryo-e10.0d_DS53214;embryo-e10.5d_DS28755;embryo-e10.5d_DS28916;embryo-e10d_DS29623;embryo-e11d_DS29237;embryo-e11d_DS29242;embryo-e9.5d_DS45277;forebrain-P0_DS28085;forebrain-d11.5_DS33930;forebrain-e10.5d_DS45292;forebrain-e10.5d_DS53177;forebrain-e11.5d_DS30069;forebrain-e14.5d_DS29586;forebrain-e14.5d_DS37209;heart-e10.5d_DS44773;heart-e10.5d_DS53179;hindbrain-P0_DS28073;hindbrain-P0_DS29484;hindbrain-e10.5d_DS45296;hindbrain-e10.5d_DS53182;hindbrain-e11.5d_DS30057;hindbrain-e11.5d_DS33941;hindbrain-e14.5d_DS28886;hindbrain-e14.5d_DS29591;intestine-e14.5_DS28910;intestine-e14.5_DS29721;limb-e10.5d_DS44776;limb-e10.5d_DS53189;limb-e11.5d_DS30093;limb-e11.5d_DS35114;limb-e14.5d_DS28901;limb-e14.5d_DS29602;lung-e14.5d_DS29609;m3134-DS8497;m416B-DS14099;m416B-DS14104;mA20-DS16690;mA20-DS16695;mATr-DS20149;mB-DS17866;mBrain-DS11113;mBrain-DS11123;mBrain-DS11128;mBrain-DS12727;mBrain-DS13612;mBrain-DS14445;mBrain-DS14617;mCD1-DS17129;mCD1-DS17221;mCD19-DS16168;mCJ7-DS13094;mCJ7-DS13320;mCerebellum-DS14034;mCerebellum-DS19087;mCerebrum-DS14024;mCerebrum-DS14499;mCerebrum-DS14500;mESC_FIKO-DS17063;mESC_FIKO-DS18365;mForelimbBuds-DS18192;mForelimbBuds-DS18275;mGER-DS15400;mHeart-DS18138;mHeart-P0_DS39823;mHeart-P0_DS39828;mHindlimbsBuds-DS18279;mIntestine_Large-DS18784;mIntestine_Large-DS19140;mKidney-DS13948;mKidney-DS17298;mKidney-P0_DS39910;mKidney-P0_DS39926;mLiver-DS14193;mLiver-DS14455;mLiver-DS14475;mLiver-DS14476;mLiver-DS14605;mLiver-DS14609;mLiver-DS16740;mLiver-DS19636;mLiver-P0_DS39858;mLiver-e11.5_DS30095B;mLung-DS14479;mLung-DS14480;mLung-DS17292;mLung-P0_DS39832;mLung-P0_DS39845;mMesoderm-DS18198;mMesoderm-DS18357;mMuscle_Skeletal-DS18130;mNIH_3T3-DS16900;mPATSKI-DS15697;mRetina-DS19060;mRetina-DS20000;mRetina-DS20004;mStomach-P0_DS39849;mStomach-P0_DS39852;mTN-DS16171;mTR-DS17864;mThymus-DS18819;mfBrain-DS14536;mfBrain-DS14537;mfBrain-DS19690;midbrain-P0_DS28061;midbrain-P0_DS29479;midbrain-e10.5d_DS45299;midbrain-e10.5d_DS53205;midbrain-e11.5d_DS33935;midbrain-e14.5d_DS29597;neuraltube-e10.5d_DS53209;neuraltube-e11.5d_DS33945;neuraltube-e11.5d_DS35122;retina-e14.5d_DS28360;retina-e14.5d_DS30009;thymus-P0_DS28064;thymus-P0_DS29715;yolksac-e10.5d_DS45287
chr1	15624504	15624718	6194	craniofacial-e14.5d_DS29579;lung-e14.5d_DS29609;mKidney-P0_DS39910;mKidney-P0_DS39926;mMesoderm-DS18198;midbrain-e11.5d_DS33935;yolksac-e10.5d_DS45287
chr1	15624990	15625046	6195	m416B-DS14099
chr1	15628885	15628940	6196
chr1	15629440	15629582	6197
chr1	15630260	15630374	6198
chr1	15631380	15631582	6199	craniofacial-e14.5d_DS29579;mIntestine_Large-DS18784;mIntestine_Large-DS19140
chr1	15634320	15634480	6200	CH12-DS22536;CH12-DS22542;mA20-DS16695;mBrain-DS12727
chr1	15636540	15636880	6201	Muller_Retina_Glia-P12_DS23706;craniofacial-e14.5d_DS29579;forebrain-e14.5d_DS29586;hindbrain-P0_DS29484;hindbrain-e14.5d_DS29591;lung-e14.5d_DS29609;mKidney-DS13948;mKidney-P0_DS39910;mKidney-P0_DS39926;mfBrain-DS14536;mfBrain-DS14537;mfBrain-DS19690;midbrain-P0_DS29479;midbrain-e14.5d_DS29597
chr1	15636983	15637140	6202	3T3_L1_Adipocytes-DS22747;Muller_Retina_Glia-P12_DS23706;Muller_Retina_Glia-P12_DS27625;craniofacial-e14.5d_DS29579;craniofacial-e14.5d_DS29581;forebrain-e14.5d_DS29586;forebrain-e14.5d_DS37209;hindbrain-P0_DS29484;hindbrain-e14.5d_DS28886;hindbrain-e14.5d_DS29591;lung-e14.5d_DS29609;mFatPad-DS14020;mFatPad-DS14021;mGenitalFatPad-DS18780;mHeart-DS18138;mLiver-DS14605;mLung-DS14479;mLung-P0_DS39845;mStomach-P0_DS39849;mfBrain-DS14536;mfBrain-DS14537;midbrain-P0_DS29479;midbrain-e11.5d_DS33935;midbrain-e14.5d_DS29597
chr1	15637400	15637620	6203	CH12-DS22536;CH12-DS22542;Muller_Retina_Glia-P12_DS23706;craniofacial-e14.5d_DS29579;craniofacial-e14.5d_DS29581;embryo-e10.5d_DS28755;embryo-e10.5d_DS28916;embryo-e10d_DS29623;embryo-e11d_DS29242;mHeart-DS17909;mHeart-DS18138;mKidney-DS13948;mKidney-P0_DS39910;mKidney-P0_DS39926;mLung-P0_DS39845;mMesoderm-DS18198;mMuscle_Skeletal-DS18130;mMuscle_Skeletal-DS18892;mRetina-DS20004;mfBrain-DS14536;midbrain-e11.5d_DS33935;midbrain-e14.5d_DS29597;neuraltube-e11.5d_DS33945;retina-e14.5d_DS28360;retina-e14.5d_DS30009
chr1	15637840	15638240	6204	craniofacial-e14.5d_DS29579;heart-e10.5d_DS53179;mHeart-DS17909;mHeart-DS18138;mMuscle_Skeletal-DS18130;midbrain-e11.5d_DS33935;yolksac-e10.5d_DS45287
chr1	15639666	15639862	6205	Muller_Retina_Glia-P12_DS23706;Muller_Retina_Glia-P12_DS27620;Muller_Retina_Glia-P12_DS27625;mLung-P0_DS39845
chr1	15642690	15642860	6206	mKidney-DS13948
chr1	15644043	15644466	6207	E14-DS18505;E14-DS21450;MEL-DS13036;Muller_Retina_Glia-P12_DS23706;R1-DS23677;R1-DS23701;ZhBTc4-DS15236;ZhBTc4-DS15299;ZhBTc4-DS15337;ZhBTc4-DS17562;ZhBTc4-DS17616;craniofacial-e10.5d_DS44757;embryo-e10.0d_DS53214;embryo-e10.5d_DS28755;embryo-e9.5d_DS45277;forebrain-d11.5_DS33930;forebrain-e10.5d_DS45292;forebrain-e10.5d_DS53177;forebrain-e14.5d_DS29586;hindbrain-e14.5d_DS29591;limb-e10.5d_DS44776;limb-e11.5d_DS30093;mCJ7-DS13094;mCJ7-DS13320;mESC_F4WT-DS17060;mESC_F4WT-DS17613;mESC_FIKO-DS17063;mESC_FIKO-DS18365;mKidney-P0_DS39910;mLung-P0_DS39845;mNIH_3T3-DS16900;mRetina-DS20004;mStomach-P0_DS39852;mfBrain-DS14536;midbrain-e10.5d_DS45299;midbrain-e10.5d_DS53205;neuraltube-e11.5d_DS33945;neuraltube-e11.5d_DS35122;retina-e14.5d_DS30009;yolksac-e10.5d_DS45287
chr1	15644680	15645039	6208	Muller_Retina_Glia-P12_DS23706;Muller_Retina_Glia-P12_DS27625;ZhBTc4-DS15236;ZhBTc4-DS17562;craniofacial-e10.5d_DS44757;craniofacial-e14.5d_DS29579;embryo-e10.5d_DS28755;embryo-e10.5d_DS28916;embryo-e10d_DS29623;embryo-e11d_DS29237;embryo-e11d_DS29242;forebrain-d11.5_DS33930;hindbrain-P0_DS29484;hindbrain-e11.5d_DS33941;hindbrain-e14.5d_DS29591;intestine-e14.5_DS29721;lung-e14.5d_DS29609;mKidney-DS13948;mKidney-DS17298;mKidney-P0_DS39910;mKidney-P0_DS39926;mMesoderm-DS18198;mMesoderm-DS18357;mPATSKI-DS15697;mTN-DS13720;midbrain-P0_DS29479;neuraltube-e10.5d_DS53209;neuraltube-e11.5d_DS33945;neuraltube-e11.5d_DS35122;yolksac-e10.5d_DS45287
chr1	15646709	15646940	6209	R1-DS23677;ZhBTc4-DS17616;mCJ7-DS13320;mESC_FIKO-DS18365
chr1	15649536	15649720	6210	Muller_Retina_Glia-P12_DS27620;mBrain-DS11113;mBrain-DS11123;mBrain-DS11128;mBrain-DS12727;mBrain-DS14617;mCerebrum-DS14024;mCerebrum-DS14499;mCerebrum-DS14500
chr1	15649808	15650040	6211	Muller_Retina_Glia-P12_DS23706;Muller_Retina_Glia-P12_DS27620;Muller_Retina_Glia-P12_DS27625;R1-DS23677;ZhBTc4-DS15236;ZhBTc4-DS15337;ZhBTc4-DS17616;craniofacial-e10.5d_DS44757;craniofacial-e11.5d_DS30064;craniofacial-e14.5d_DS29579;craniofacial-e14.5d_DS29581;embryo-e10d_DS29623;embryo-e11d_DS29242;forebrain-e14.5d_DS29586;forebrain-e14.5d_DS37209;hindbrain-P0_DS29484;hindbrain-e14.5d_DS28886;hindbrain-e14.5d_DS29591;limb-e11.5d_DS35114;limb-e14.5d_DS29602;mCJ7-DS13094;mCJ7-DS13320;mForelimbBuds-DS18192;mForelimbBuds-DS18275;mMuscle_Skeletal-DS18130;mfBrain-DS14536;midbrain-P0_DS29479;midbrain-e14.5d_DS29597
chr1	15650580	15650806	6212	Muller_Retina_Glia-P12_DS23706;Muller_Retina_Glia-P12_DS27620;Muller_Retina_Glia-P12_DS27625
chr1	15651160	15651494	6213	R1-DS23677;ZhBTc4-DS15236;ZhBTc4-DS17562;ZhBTc4-DS17616;craniofacial-e14.5d_DS29579;craniofacial-e14.5d_DS29581;mA20-DS16695;mBrain-DS12727;mBrain-DS14617;mCJ7-DS13320;midbrain-P0_DS29479
chr1	15651941	15652191	6214	R1-DS23677;ZhBTc4-DS15236;ZhBTc4-DS17562;ZhBTc4-DS17616;craniofacial-e10.5d_DS44757;craniofacial-e14.5d_DS29579;craniofacial-e14.5d_DS29581;embryo-e10.0d_DS53214;embryo-e10d_DS29623;embryo-e11d_DS29242;forebrain-P0_DS28085;forebrain-e11.5d_DS30069;forebrain-e14.5d_DS29586;forebrain-e14.5d_DS37209;hindbrain-P0_DS28073;hindbrain-P0_DS29484;hindbrain-e10.5d_DS53182;hindbrain-e11.5d_DS30057;hindbrain-e14.5d_DS28886;hindbrain-e14.5d_DS29591;intestine-e14.5_DS28910;intestine-e14.5_DS29721;limb-e10.5d_DS44776;limb-e11.5d_DS30093;limb-e14.5d_DS28901;limb-e14.5d_DS29602;lung-e14.5d_DS29609;mBrain-DS11113;mBrain-DS11123;mBrain-DS11128;mBrain-DS12727;mBrain-DS14445;mBrain-DS14617;mCerebellum-DS14033;mCerebellum-DS14034;mCerebellum-DS19087;mHeart-DS18138;mHeart-P0_DS39828;mKidney-P0_DS39910;mLung-DS14479;mLung-P0_DS39832;mLung-P0_DS39845;mMuscle_Skeletal-DS18130;mRetina-DS19060;mStomach-P0_DS39852;mfBrain-DS14536;midbrain-P0_DS28061;midbrain-P0_DS29479;midbrain-e14.5d_DS29597;neuraltube-e10.5d_DS53209
chr1	15652273	15652512	6215	R1-DS23677;ZhBTc4-DS15236;ZhBTc4-DS17616;craniofacial-e14.5d_DS29579;hindbrain-P0_DS29484;intestine-e14.5_DS28910;limb-e14.5d_DS29602;lung-e14.5d_DS29609;mBrain-DS11113;mBrain-DS11123;mBrain-DS12727;mBrain-DS14445;mBrain-DS14617;mHeart-DS18138;mHeart-P0_DS39823;mLung-DS14479;mLung-P0_DS39832;mLung-P0_DS39845;midbrain-e14.5d_DS29597
chr1	15652580	15652860	6216	R1-DS23677;ZhBTc4-DS17562;craniofacial-e14.5d_DS29579;hindbrain-P0_DS29484;intestine-e14.5_DS28910;mCJ7-DS13320;mCerebellum-DS14034
chr1	15656160	15656420	6217	3T3_L1_PreAdipocytes-DS22637;Muller_Retina_Glia-P12_DS23706;Muller_Retina_Glia-P12_DS27620;Muller_Retina_Glia-P12_DS27625
chr1	15657000	15657217	6218	3T3_L1_PreAdipocytes-DS22637;3T3_L1_PreAdipocytes-DS22642;Muller_Retina_Glia-P12_DS23706;Muller_Retina_Glia-P12_DS27620;Muller_Retina_Glia-P12_DS27625;m3134-DS8497;m416B-DS14099;mBrain-DS11113;mBrain-DS11123;mBrain-DS11128;mBrain-DS12727;mBrain-DS13612;mBrain-DS14617;mCerebrum-DS14024;mCerebrum-DS14499;mLung-DS14479
chr1	15658433	15658620	6219	forebrain-P0_DS28085;forebrain-e14.5d_DS29586;mBrain-DS11113;mBrain-DS11123;mBrain-DS12727;mBrain-DS13612;mBrain-DS14445;mBrain-DS14617;mCerebrum-DS14024;mCerebrum-DS14499;mfBrain-DS14536;mfBrain-DS15269;mfBrain-DS19690
chr1	15658640	15658860	6220	mLung-DS14479;mLung-DS14480;mLung-P0_DS39845
chr1	15660917	15660960	6221
chr1	15661501	15661720	6222	hindbrain-e11.5d_DS30057;mIntestine_Large-DS19140
chr1	15663900	15664150	6223	hindbrain-e14.5d_DS29591;mMesoderm-DS18198;mMesoderm-DS18357;midbrain-P0_DS29479;neuraltube-e11.5d_DS33945
chr1	15665131	15665187	6224	hindbrain-e11.5d_DS30057
chr1	15665700	15665835	6225
chr1	15666487	15666603	6226	PMTPU_10i-DS21968
chr1	15675100	15675280	6227	CH12-DS22536;CH12-DS22542;MLL_AF9-DS22977
chr1	15677107	15677519	6228	R1-DS23677;ZhBTc4-DS15236;ZhBTc4-DS15497;ZhBTc4-DS17562;ZhBTc4-DS17616;mCJ7-DS13320
chr1	15677600	15677860	6229	Muller_Retina_Glia-P12_DS23706;Muller_Retina_Glia-P12_DS27620;Muller_Retina_Glia-P12_DS27625;mBrain-DS11113;mBrain-DS12727;mBrain-DS14617;mCerebrum-DS14024;mKidney-DS13948
chr1	15678945	15679378	6230	MLL_AF9-DS22977;Muller_Retina_Glia-P12_DS27620;ZhBTc4-DS15236;m416B-DS14099;mBrain-DS12727;mNIH_3T3-DS16900
chr1	15680060	15680278	6231	MLL_AF9-DS22977;PMTPU_10c-DS21963;PMTPU_10i-DS21968;ZhBTc4-DS15860;mA20-DS16695;mB-DS17866;mCD19-DS16168
chr1	15683480	15683532	6232	embryo-e11d_DS29237;mA20-DS16695;mHeart-DS17909
chr1	15683567	15683620	6233	embryo-e11d_DS29237;mA20-DS16695;mHeart-DS17909
chr1	15683720	15683882	6234	3T3_L1_Adipocytes-DS22742;3T3_L1_Adipocytes-DS22747;3T3_L1_PreAdipocytes-DS22637;3T3_L1_PreAdipocytes-DS22642;CH12-DS22536;CH12-DS22542;E14-DS21450;MEL-DS13036;MEL-DS13042;MLL_AF9-DS22977;Muller_Retina_Glia-P12_DS23706;Muller_Retina_Glia-P12_DS27620;Muller_Retina_Glia-P12_DS27625;PMTPU_10c-DS21963;R1-DS23677;R1-DS23701;ZhBTc4-DS15236;ZhBTc4-DS15299;ZhBTc4-DS15337;ZhBTc4-DS17562;ZhBTc4-DS17616;craniofacial-e10.5d_DS44757;craniofacial-e10.5d_DS53173;craniofacial-e11.5d_DS30064;craniofacial-e14.5d_DS29579;craniofacial-e14.5d_DS29581;embryo-e10.0d_DS53214;embryo-e10.5d_DS28755;embryo-e10.5d_DS28916;embryo-e10d_DS29623;embryo-e11d_DS29237;embryo-e11d_DS29242;embryo-e9.5d_DS45277;forebrain-P0_DS28085;forebrain-e10.5d_DS45292;forebrain-e11.5d_DS30069;forebrain-e14.5d_DS29586;forebrain-e14.5d_DS37209;heart-e10.5d_DS44773;heart-e10.5d_DS53179;hindbrain-P0_DS28073;hindbrain-P0_DS29484;hindbrain-e10.5d_DS45296;hindbrain-e10.5d_DS53182;hindbrain-e11.5d_DS30057;hindbrain-e11.5d_DS33941;hindbrain-e14.5d_DS28886;hindbrain-e14.5d_DS29591;intestine-e14.5_DS28910;intestine-e14.5_DS29721;limb-e10.5d_DS44776;limb-e10.5d_DS53189;limb-e11.5d_DS30093;limb-e11.5d_DS35114;limb-e14.5d_DS28901;limb-e14.5d_DS29602;lung-e14.5d_DS29609;m416B-DS14099;mA20-DS16695;mB-DS17866;mBrain-DS11113;mBrain-DS11123;mBrain-DS11128;mBrain-DS12727;mBrain-DS13612;mBrain-DS14445;mBrain-DS14617;mCD1-DS17129;mCD1-DS17221;mCD19-DS16168;mCJ7-DS13094;mCJ7-DS13320;mCerebellum-DS14033;mCerebellum-DS14034;mCerebellum-DS19087;mCerebrum-DS14024;mCerebrum-DS14499;mCerebrum-DS14500;mESC_F4WT-DS17060;mESC_FIKO-DS17063;mESC_FIKO-DS18365;mFibroblast-DS10088;mForelimbBuds-DS18192;mForelimbBuds-DS18275;mHeart-DS18138;mHeart-P0_DS39823;mHeart-P0_DS39828;mHindlimbsBuds-DS18279;mIntestine_Large-DS18784;mIntestine_Large-DS19140;mKidney-DS13948;mKidney-DS17298;mKidney-P0_DS39910;mKidney-P0_DS39926;mLiver-DS14475;mLiver-DS14476;mLiver-DS14605;mLiver-DS16740;mLiver-DS16858;mLiver-DS19636;mLiver-P0_DS39858;mLung-DS14479;mLung-DS14480;mLung-DS17292;mLung-P0_DS39832;mLung-P0_DS39845;mMesoderm-DS18198;mMuscle_Skeletal-DS18130;mNIH_3T3-DS16900;mNIH_3T3-DS16909;mRetina-DS19060;mRetina-DS20000;mRetina-DS20004;mStomach-P0_DS39849;mStomach-P0_DS39852;mfBrain-DS14536;mfBrain-DS14537;mfBrain-DS15269;mfBrain-DS19690;midbrain-P0_DS28061;midbrain-P0_DS29479;midbrain-e10.5d_DS53205;midbrain-e14.5d_DS29597;neuraltube-e10.5d_DS53209;neuraltube-e11.5d_DS33945;neuraltube-e11.5d_DS35122;retina-e14.5d_DS28360;retina-e14.5d_DS30009;yolksac-e10.5d_DS45287
chr1	15683940	15684149	6235	ZhBTc4-DS15236;embryo-e9.5d_DS45277;mCJ7-DS13094;mESC_FIKO-DS17063;midbrain-e10.5d_DS45299;midbrain-e11.5d_DS33935
chr1	15688062	15688368	6236	R1-DS23677;ZhBTc4-DS15236;craniofacial-e11.5d_DS30064;craniofacial-e14.5d_DS29579;craniofacial-e14.5d_DS29581;embryo-e10.5d_DS28755;embryo-e10.5d_DS28916;hindbrain-e14.5d_DS29591;mfBrain-DS14536;midbrain-e10.5d_DS45299;midbrain-e11.5d_DS33935;midbrain-e14.5d_DS29597;retina-e14.5d_DS30009
chr1	15690880	15691080	6237	MLL_AF9-DS22924;MLL_AF9-DS22977
chr1	15691583	15691774	6238	MLL_AF9-DS22977
chr1	15694620	15695000	6239	Muller_Retina_Glia-P12_DS27620;Muller_Retina_Glia-P12_DS27625
chr1	15695020	15695260	6240	ZhBTc4-DS15236
chr1	15703480	15703540	6241
chr1	15705700	15705840	6242
chr1	15706148	15706238	6243
chr1	15706489	15706740	6244	mATr-DS20149
chr1	15706818	15706898	6245
chr1	15707000	15707180	6246
chr1	15707500	15707709	6247	mFatPad-DS14020;mGenitalFatPad-DS18780
chr1	15708300	15708341	6248
chr1	15709100	15709300	6249	mBrain-DS11113;mBrain-DS11123;mBrain-DS11128;mBrain-DS12727;mBrain-DS13612;mBrain-DS14617;mCerebrum-DS14024;mCerebrum-DS14499;mCerebrum-DS14500
chr1	15710340	15710616	6250	ZhBTc4-DS17616;heart-e10.5d_DS44773;mBrain-DS11113;mBrain-DS11123;mBrain-DS11128;mBrain-DS12727;mBrain-DS13612;mBrain-DS14445;mBrain-DS14617;mCerebrum-DS14024;mCerebrum-DS14499;mCerebrum-DS14500;mFatPad-DS14020;mFatPad-DS14021;mGenitalFatPad-DS18780;mLiver-DS16858;mNIH_3T3-DS16900
chr1	15711013	15711264	6251	3T3_L1_PreAdipocytes-DS22637;Muller_Retina_Glia-P12_DS27625;R1-DS23677;ZhBTc4-DS15236;ZhBTc4-DS15497;ZhBTc4-DS17562;ZhBTc4-DS17616;craniofacial-e14.5d_DS29579;craniofacial-e14.5d_DS29581;embryo-e10.0d_DS53214;m3134-DS8497;mCJ7-DS13320;mLung-P0_DS39845;mNIH_3T3-DS16900;mStomach-P0_DS39849
chr1	15711880	15712100	6252	R1-DS23677;R1-DS23701;ZhBTc4-DS15236;ZhBTc4-DS17616;lung-e14.5d_DS29609;mCJ7-DS13320
chr1	15719643	15719812	6253	3T3_L1_Adipocytes-DS22747;3T3_L1_PreAdipocytes-DS22637;3T3_L1_PreAdipocytes-DS22642;E14-DS21450;Muller_Retina_Glia-P12_DS23706;Muller_Retina_Glia-P12_DS27620;Muller_Retina_Glia-P12_DS27625;R1-DS23677;R1-DS23701;ZhBTc4-DS15236;ZhBTc4-DS17562;ZhBTc4-DS17616;craniofacial-e14.5d_DS29579;craniofacial-e14.5d_DS29581;lung-e14.5d_DS29609;m3134-DS8368;m3134-DS8497;m416B-DS14099;mCJ7-DS13094;mCJ7-DS13320;mESC_FIKO-DS17063;mFibroblast-DS10085;mFibroblast-DS10088;mKidney-DS13948;mKidney-P0_DS39910;mKidney-P0_DS39926;mLung-DS14479;mNIH_3T3-DS16900;mNIH_3T3-DS16909;mPATSKI-DS15697
chr1	15720728	15720902	6254	3T3_L1_PreAdipocytes-DS22637;Muller_Retina_Glia-P12_DS23706;craniofacial-e14.5d_DS29579;forebrain-e14.5d_DS29586;lung-e14.5d_DS29609;mNIH_3T3-DS16900;midbrain-e14.5d_DS29597
chr1	15725880	15726080	6255	3T3_L1_PreAdipocytes-DS22637;mBrain-DS11113;mBrain-DS11128;mBrain-DS12727;mBrain-DS13612;mBrain-DS14617;mCerebrum-DS14024;mCerebrum-DS14499;mCerebrum-DS14500
chr1	15726083	15726220	6256	Muller_Retina_Glia-P12_DS27620;Muller_Retina_Glia-P12_DS27625
chr1	15728296	15728436	6257	3T3_L1_PreAdipocytes-DS22637;R1-DS23677;craniofacial-e11.5d_DS30064;craniofacial-e14.5d_DS29581;embryo-e10.5d_DS28916;embryo-e11d_DS29242;lung-e14.5d_DS29609;mNIH_3T3-DS16900
chr1	15729843	15730060	6258	R1-DS23677;ZhBTc4-DS17616
chr1	15748915	15749320	6259	3T3_L1_Adipocytes-DS22747;CH12-DS22542;MLL_AF9-DS22977;mA20-DS16690;mA20-DS16695
chr1	15749344	15749540	6260	CH12-DS22536;CH12-DS22542;MLL_AF9-DS22977;hindbrain-P0_DS29484;hindbrain-e14.5d_DS29591;mA20-DS16690;mA20-DS16695;mHeart-DS18138;mKidney-P0_DS39926;mRetina-DS20004;mfBrain-DS14536;midbrain-P0_DS29479;midbrain-e14.5d_DS29597
chr1	15749974	15750240	6261	CH12-DS22536;CH12-DS22542;PMTPU_10c-DS21963;PMTPU_10i-DS21968;hindbrain-P0_DS29484;lung-e14.5d_DS29609;mA20-DS16690;mA20-DS16695;mKidney-P0_DS39910;mKidney-P0_DS39926
chr1	15751160	15751360	6262	hindbrain-e14.5d_DS29591;limb-e14.5d_DS29602;lung-e14.5d_DS29609;mKidney-DS13948;mKidney-P0_DS39910;mKidney-P0_DS39926;mLiver-DS14004;mLiver-DS14005;mLiver-DS14193;mLiver-DS14452;mLiver-DS14455;mLiver-DS14475;mLiver-DS14476;mLiver-DS14605;mLiver-DS14609;mLiver-DS16740;mLiver-DS16853;mLiver-DS16858;mLiver-DS19375;mLiver-DS19636;mMesoderm-DS18357;mPATSKI-DS15697;midbrain-P0_DS29479
chr1	15752760	15752980	6263	Muller_Retina_Glia-P12_DS23706;Muller_Retina_Glia-P12_DS27620;Muller_Retina_Glia-P12_DS27625;hindbrain-e11.5d_DS33941;mESC_FIKO-DS17063;mPATSKI-DS15692;mPATSKI-DS15697;mRetina-DS20004
chr1	15753840	15754051	6264	R1-DS23677;ZhBTc4-DS15236
chr1	15754642	15754899	6265	R1-DS23677;mESC_FIKO-DS17063;mESC_FIKO-DS18365
chr1	15754940	15755220	6266	R1-DS23677;R1-DS23701;ZhBTc4-DS15236;ZhBTc4-DS17616;mKidney-DS13948
chr1	15755336	15755558	6267	R1-DS23677;mKidney-DS13948
chr1	15760280	15760440	6268
chr1	15761332	15761436	6269	ZhBTc4-DS17616
chr1	15768380	15768561	6270	Muller_Retina_Glia-P12_DS23706;Muller_Retina_Glia-P12_DS27620;Muller_Retina_Glia-P12_DS27625;R1-DS23677;craniofacial-e11.5d_DS30064;embryo-e11d_DS29237;embryo-e11d_DS29242;forebrain-e10.5d_DS45292;forebrain-e14.5d_DS29586;limb-e11.5d_DS35114;mForelimbBuds-DS18192;mHindlimbsBuds-DS18279;midbrain-e11.5d_DS33935
chr1	15770460	15770720	6271	mBrain-DS11113;mBrain-DS11123;mBrain-DS11128;mBrain-DS12727;mBrain-DS13612;mBrain-DS14445;mBrain-DS14617;mCerebrum-DS14024;mCerebrum-DS14499;mCerebrum-DS14500;midbrain-e11.5d_DS33935
chr1	15770759	15771119	6272	R1-DS23677;ZhBTc4-DS15236;ZhBTc4-DS15299;ZhBTc4-DS17562;ZhBTc4-DS17616;hindbrain-P0_DS29484;mBrain-DS11113;mBrain-DS12727;mBrain-DS13612;mCJ7-DS13320;mLung-DS14479;mfBrain-DS14536;midbrain-e11.5d_DS33935;midbrain-e14.5d_DS29597
chr1	15771300	15771500	6273	mLung-DS14479;mLung-P0_DS39845
chr1	15771640	15771800	6274
chr1	15772609	15772700	6275
chr1	15773280	15773500	6276	Muller_Retina_Glia-P12_DS23706;Muller_Retina_Glia-P12_DS27620;Muller_Retina_Glia-P12_DS27625;mKidney-P0_DS39910;mKidney-P0_DS39926
chr1	15776026	15776320	6277	craniofacial-e14.5d_DS29579;forebrain-e14.5d_DS29586;hindbrain-P0_DS29484;hindbrain-e14.5d_DS29591;limb-e11.5d_DS35114;midbrain-P0_DS29479
chr1	15776968	15777173	6278	forebrain-P0_DS28085;mBrain-DS11113;mBrain-DS11123;mBrain-DS11128;mBrain-DS12727;mBrain-DS13612;mBrain-DS14445;mBrain-DS14617;mCerebrum-DS14024;mCerebrum-DS14499;mCerebrum-DS14500
chr1	15777400	15777620	6279	mBrain-DS12727;midbrain-e11.5d_DS33935
chr1	15778340	15778538	6280	Muller_Retina_Glia-P12_DS23706;Muller_Retina_Glia-P12_DS27620;Muller_Retina_Glia-P12_DS27625;mBrain-DS12727
chr1	15780500	15780680	6281	hindbrain-P0_DS29484;hindbrain-e14.5d_DS29591;midbrain-P0_DS29479
chr1	15784820	15785060	6282	3T3_L1_PreAdipocytes-DS22637;craniofacial-e14.5d_DS29579;mNIH_3T3-DS16900
chr1	15791174	15791380	6283	E14-DS18505;E14-DS21450;R1-DS23677;R1-DS23701;ZhBTc4-DS15236;ZhBTc4-DS17562;ZhBTc4-DS17616;m416B-DS14099;mCJ7-DS13094;mCJ7-DS13320;mESC_F4WT-DS17060;mESC_FIKO-DS17063;mESC_FIKO-DS18365;mLung-DS14479;mStomach-P0_DS39849;mStomach-P0_DS39852
chr1	15792001	15792170	6284	3T3_L1_Adipocytes-DS22742;3T3_L1_Adipocytes-DS22747;3T3_L1_PreAdipocytes-DS22637;CH12-DS22542;MEL-DS13036;MEL-DS13039;MEL-DS13042;MLL_AF9-DS22977;MN1-DS31588;Muller_Retina_Glia-P12_DS23706;Muller_Retina_Glia-P12_DS27620;Muller_Retina_Glia-P12_DS27625;PMTPU_10c-DS20655;PMTPU_10c-DS21963;PMTPU_10i-DS21968;PMTPU_10i-DS21969;ZhBTc4-DS15860;ZhBTc4-DS17562;craniofacial-e11.5d_DS30064;craniofacial-e14.5d_DS29579;craniofacial-e14.5d_DS29581;embryo-e10.5d_DS28755;embryo-e10.5d_DS28916;embryo-e10d_DS29623;embryo-e11d_DS29237;embryo-e11d_DS29242;embryo-e9.5d_DS45277;forebrain-P0_DS28085;forebrain-e10.5d_DS45292;forebrain-e14.5d_DS29586;forebrain-e14.5d_DS37209;hindbrain-P0_DS28073;hindbrain-P0_DS29484;hindbrain-e11.5d_DS33941;hindbrain-e14.5d_DS28886;hindbrain-e14.5d_DS29591;intestine-e14.5_DS28910;limb-e11.5d_DS35114;limb-e14.5d_DS28901;limb-e14.5d_DS29602;lung-e14.5d_DS29609;m3134-DS8497;m416B-DS14099;m416B-DS14104;mA20-DS16690;mA20-DS16695;mATn-DS17070;mATn-DS18848;mATr-DS17077;mATr-DS20149;mB-DS17866;mB-DS17867;mB-DS17948;mB-DS18865;mBrain-DS11113;mBrain-DS11123;mBrain-DS11128;mBrain-DS12727;mBrain-DS13612;mBrain-DS14445;mCD19-DS13845;mCD19-DS16168;mCerebrum-DS14024;mCerebrum-DS14500;mForelimbBuds-DS18192;mGER-DS15395;mGER-DS15400;mGER-DS15405;mGER-DS15410;mGER-DS15415;mGER-DS15420;mGenitalFatPad-DS18780;mHeart-DS18138;mHeart-P0_DS39823;mHeart-P0_DS39828;mHindlimbsBuds-DS18279;mKidney-DS13948;mKidney-P0_DS39910;mKidney-P0_DS39926;mLiver-DS14476;mLiver-DS14605;mLiver-DS19375;mLiver-DS19636;mLiver-P0_DS39858;mLung-DS17292;mLung-P0_DS39832;mLung-P0_DS39845;mMesoderm-DS18198;mMuscle_Skeletal-DS18130;mNIH_3T3-DS16900;mPATSKI-DS15692;mPATSKI-DS15697;mRetina-DS20000;mRetina-DS20004;mSpleen-DS18870;mSpleen-DS18884;mTN-DS13720;mTN-DS16171;mTN-DS17080;mTN-DS17082;mTR-DS13834;mTR-DS17864;mThymus-DS18819;mThymus-DS18890;mTreg-DS16358;mfBrain-DS14536;mfBrain-DS14537;mfBrain-DS15269;mfBrain-DS19690;mfLiver-DS19246;mfLiver-DS20666;midbrain-P0_DS29479;midbrain-e11.5d_DS33935;midbrain-e14.5d_DS29597;neuraltube-e11.5d_DS33945;neuraltube-e11.5d_DS35122;retina-e14.5d_DS28360;retina-e14.5d_DS30009;thymus-P0_DS28064;thymus-P0_DS29715
chr1	15793149	15793551	6285	MLL_AF9-DS22977;R1-DS23677;ZhBTc4-DS15236;ZhBTc4-DS17562;ZhBTc4-DS17616;mCJ7-DS13320
chr1	15794769	15794900	6286	R1-DS23677;ZhBTc4-DS15236;ZhBTc4-DS17562;ZhBTc4-DS17616;mCJ7-DS13320
chr1	15796520	15796960	6287	craniofacial-e14.5d_DS29579;limb-e14.5d_DS28901;limb-e14.5d_DS29602;mKidney-DS13948;mKidney-DS17298
chr1	15797129	15797214	6288	mRetina-DS20004
chr1	15799011	15799224	6289	MLL_AF9-DS22977;PMTPU_10i-DS21968;m416B-DS14099;mATr-DS20149;mKidney-DS13948;mLiver-DS14605
chr1	15799660	15799860	6290	PMTPU_10i-DS21968
chr1	15800080	15800300	6291	hindbrain-e11.5d_DS30057;mKidney-DS13948
chr1	15800520	15800755	6292	hindbrain-e11.5d_DS30057;mKidney-DS13948;mLung-DS14479
chr1	15801161	15801219	6293	hindbrain-e11.5d_DS30057
chr1	15801900	15802020	6294	hindbrain-e11.5d_DS30057
chr1	15803060	15803265	6295	R1-DS23677;ZhBTc4-DS15236;ZhBTc4-DS17616;intestine-e14.5_DS28910;mCJ7-DS13320
chr1	15804080	15804320	6296	E14-DS21450;R1-DS23677;ZhBTc4-DS15236;ZhBTc4-DS17562;ZhBTc4-DS17616;hindbrain-e11.5d_DS30057;mCJ7-DS13320;mESC_FIKO-DS18365
chr1	15804980	15805219	6297	E14-DS18505;E14-DS21450;R1-DS23677;embryo-e10.5d_DS28916;embryo-e11d_DS29237;hindbrain-e14.5d_DS28886;mCJ7-DS13320;mESC_F4WT-DS17060;mESC_FIKO-DS17063;mHeart-DS17909
chr1	15805313	15805380	6298
chr1	15805460	15805700	6299	3T3_L1_Adipocytes-DS22742;3T3_L1_Adipocytes-DS22747;3T3_L1_PreAdipocytes-DS22637;3T3_L1_PreAdipocytes-DS22642;CH12-DS22536;CH12-DS22542;E14-DS18505;E14-DS21450;MEL-DS13036;MEL-DS13039;MEL-DS13042;MLL_AF9-DS22924;MLL_AF9-DS22977;MN1-DS30610;MN1-DS31588;MN1-DS31645;MN1-DS31652;Muller_Retina_Glia-P12_DS23706;Muller_Retina_Glia-P12_DS27620;Muller_Retina_Glia-P12_DS27625;PMTPU_10c-DS20655;PMTPU_10c-DS21963;PMTPU_10i-DS21968;PMTPU_10i-DS21969;R1-DS23677;R1-DS23701;ZhBTc4-DS15236;ZhBTc4-DS15299;ZhBTc4-DS15337;ZhBTc4-DS15497;ZhBTc4-DS15860;ZhBTc4-DS17562;ZhBTc4-DS17616;craniofacial-e10.5d_DS44757;craniofacial-e10.5d_DS53173;craniofacial-e11.5d_DS30064;craniofacial-e14.5d_DS29579;craniofacial-e14.5d_DS29581;embryo-e10.0d_DS53214;embryo-e10.5d_DS28755;embryo-e10.5d_DS28916;embryo-e10d_DS29623;embryo-e11d_DS29237;embryo-e11d_DS29242;embryo-e9.5d_DS45277;forebrain-P0_DS28085;forebrain-d11.5_DS33930;forebrain-e10.5d_DS45292;forebrain-e10.5d_DS53177;forebrain-e11.5d_DS30069;forebrain-e14.5d_DS29586;forebrain-e14.5d_DS37209;heart-e10.5d_DS44773;heart-e10.5d_DS53179;hindbrain-P0_DS28073;hindbrain-P0_DS29484;hindbrain-e10.5d_DS45296;hindbrain-e10.5d_DS53182;hindbrain-e11.5d_DS30057;hindbrain-e11.5d_DS33941;hindbrain-e14.5d_DS28886;hindbrain-e14.5d_DS29591;intestine-e14.5_DS28910;intestine-e14.5_DS29721;limb-e10.5d_DS44776;limb-e10.5d_DS53189;limb-e11.5d_DS30093;limb-e11.5d_DS35114;limb-e14.5d_DS28901;limb-e14.5d_DS29602;lung-e14.5d_DS29609;m3134-DS8368;m3134-DS8497;m416B-DS14099;m416B-DS14104;mA20-DS16690;mA20-DS16695;mATn-DS17070;mATn-DS18848;mATr-DS17077;mATr-DS20149;mB-DS17866;mB-DS17867;mB-DS17948;mB-DS18865;mBrain-DS11113;mBrain-DS11123;mBrain-DS11128;mBrain-DS12727;mBrain-DS13612;mBrain-DS14445;mBrain-DS14617;mCD1-DS17129;mCD1-DS17221;mCD19-DS13845;mCD19-DS16168;mCJ7-DS13094;mCJ7-DS13320;mCerebellum-DS14033;mCerebellum-DS14034;mCerebellum-DS19087;mCerebrum-DS14024;mCerebrum-DS14499;mCerebrum-DS14500;mESC_F4WT-DS17060;mESC_F4WT-DS17613;mESC_FIKO-DS17063;mESC_FIKO-DS18365;mFatPad-DS14020;mFatPad-DS14021;mFibroblast-DS10085;mFibroblast-DS10088;mForelimbBuds-DS18192;mForelimbBuds-DS18275;mGER-DS15395;mGER-DS15400;mGER-DS15405;mGER-DS15410;mGER-DS15415;mGER-DS15420;mGenitalFatPad-DS18780;mHeart-DS17909;mHeart-DS18138;mHeart-P0_DS39823;mHeart-P0_DS39828;mHindlimbsBuds-DS18279;mIntestine_Large-DS18784;mIntestine_Large-DS19140;mKidney-DS13948;mKidney-DS17298;mKidney-P0_DS39910;mKidney-P0_DS39926;mLiver-DS14004;mLiver-DS14005;mLiver-DS14193;mLiver-DS14452;mLiver-DS14455;mLiver-DS14475;mLiver-DS14476;mLiver-DS14605;mLiver-DS14609;mLiver-DS16740;mLiver-DS16853;mLiver-DS16858;mLiver-DS19375;mLiver-DS19636;mLiver-P0_DS39858;mLiver-e11.5_DS30095B;mLung-DS14479;mLung-DS14480;mLung-DS17292;mLung-P0_DS39832;mLung-P0_DS39845;mMesoderm-DS18198;mMesoderm-DS18357;mMuscle_Skeletal-DS18130;mMuscle_Skeletal-DS18892;mNIH_3T3-DS16900;mNIH_3T3-DS16909;mPATSKI-DS15692;mPATSKI-DS15697;mRetina-DS19060;mRetina-DS20000;mRetina-DS20004;mSpleen-DS18870;mSpleen-DS18884;mStomach-P0_DS39849;mStomach-P0_DS39852;mTN-DS13720;mTN-DS16171;mTN-DS17080;mTN-DS17082;mTR-DS13834;mTR-DS17864;mThymus-DS18819;mThymus-DS18890;mTreg-DS16358;mfBrain-DS14536;mfBrain-DS14537;mfBrain-DS15269;mfBrain-DS19690;mfLiver-DS19246;mfLiver-DS20666;midbrain-P0_DS28061;midbrain-P0_DS29479;midbrain-e10.5d_DS53205;midbrain-e11.5d_DS33935;midbrain-e14.5d_DS29597;neuraltube-e10.5d_DS53209;neuraltube-e11.5d_DS33945;neuraltube-e11.5d_DS35122;retina-e14.5d_DS28360;retina-e14.5d_DS30009;thymus-P0_DS28064;thymus-P0_DS29715;yolksac-e10.5d_DS45287
chr1	15805941	15806340	6300	3T3_L1_Adipocytes-DS22742;3T3_L1_Adipocytes-DS22747;3T3_L1_PreAdipocytes-DS22637;CH12-DS22542;E14-DS21450;MEL-DS13036;MEL-DS13039;MEL-DS13042;MLL_AF9-DS22924;MLL_AF9-DS22977;MN1-DS30610;MN1-DS31588;MN1-DS31645;MN1-DS31652;Muller_Retina_Glia-P12_DS23706;Muller_Retina_Glia-P12_DS27620;Muller_Retina_Glia-P12_DS27625;PMTPU_10c-DS20655;PMTPU_10c-DS21963;PMTPU_10i-DS21968;PMTPU_10i-DS21969;R1-DS23677;R1-DS23701;ZhBTc4-DS15236;ZhBTc4-DS15299;ZhBTc4-DS17562;ZhBTc4-DS17616;craniofacial-e10.5d_DS44757;craniofacial-e10.5d_DS53173;craniofacial-e11.5d_DS30064;craniofacial-e14.5d_DS29579;craniofacial-e14.5d_DS29581;embryo-e10.0d_DS53214;embryo-e10.5d_DS28755;embryo-e10.5d_DS28916;embryo-e10d_DS29623;embryo-e11d_DS29237;embryo-e11d_DS29242;embryo-e9.5d_DS45277;forebrain-e10.5d_DS53177;forebrain-e11.5d_DS30069;forebrain-e14.5d_DS29586;heart-e10.5d_DS44773;hindbrain-P0_DS29484;hindbrain-e10.5d_DS45296;hindbrain-e11.5d_DS30057;hindbrain-e11.5d_DS33941;hindbrain-e14.5d_DS28886;hindbrain-e14.5d_DS29591;limb-e10.5d_DS44776;limb-e11.5d_DS30093;limb-e11.5d_DS35114;limb-e14.5d_DS28901;limb-e14.5d_DS29602;lung-e14.5d_DS29609;m3134-DS8368;m416B-DS14099;mA20-DS16690;mATn-DS18848;mBrain-DS11113;mBrain-DS11123;mBrain-DS11128;mBrain-DS12727;mBrain-DS13612;mBrain-DS14445;mBrain-DS14617;mCD1-DS17221;mCJ7-DS13320;mCerebellum-DS14034;mCerebellum-DS19087;mCerebrum-DS14024;mCerebrum-DS14499;mCerebrum-DS14500;mESC_F4WT-DS17060;mESC_F4WT-DS17613;mESC_FIKO-DS17063;mESC_FIKO-DS18365;mFatPad-DS14020;mFibroblast-DS10085;mFibroblast-DS10088;mForelimbBuds-DS18192;mForelimbBuds-DS18275;mGER-DS15395;mGER-DS15400;mGER-DS15405;mGER-DS15410;mGER-DS15415;mGER-DS15420;mGenitalFatPad-DS18780;mHeart-DS17909;mHeart-DS18138;mHeart-P0_DS39823;mHeart-P0_DS39828;mHindlimbsBuds-DS18279;mIntestine_Large-DS18784;mKidney-DS13948;mKidney-P0_DS39910;mKidney-P0_DS39926;mLiver-DS14004;mLiver-DS14005;mLiver-DS14193;mLiver-DS14452;mLiver-DS14455;mLiver-DS14475;mLiver-DS14476;mLiver-DS14605;mLiver-DS14609;mLiver-DS16740;mLiver-DS16853;mLiver-DS16858;mLiver-DS19375;mLiver-DS19636;mLiver-P0_DS39858;mLung-DS14479;mLung-P0_DS39832;mLung-P0_DS39845;mMesoderm-DS18198;mMesoderm-DS18357;mMuscle_Skeletal-DS18130;mNIH_3T3-DS16900;mNIH_3T3-DS16909;mPATSKI-DS15692;mSpleen-DS18884;mStomach-P0_DS39849;mStomach-P0_DS39852;mfLiver-DS19246;mfLiver-DS20666;midbrain-P0_DS29479;midbrain-e11.5d_DS33935;midbrain-e14.5d_DS29597;neuraltube-e10.5d_DS53209;retina-e14.5d_DS30009;thymus-P0_DS29715;yolksac-e10.5d_DS45287
chr1	15806560	15806662	6301	CH12-DS22542;MN1-DS31645;craniofacial-e10.5d_DS44757;forebrain-e10.5d_DS53177;forebrain-e14.5d_DS37209;limb-e14.5d_DS28901;mGenitalFatPad-DS18780;mLiver-DS14609;midbrain-P0_DS28061
chr1	15807218	15807486	6302	MEL-DS13036;MN1-DS31645;PMTPU_10i-DS21968;ZhBTc4-DS15236;ZhBTc4-DS17562;embryo-e11d_DS29242;embryo-e9.5d_DS45277;hindbrain-e11.5d_DS30057;hindbrain-e11.5d_DS33941;limb-e11.5d_DS30093;lung-e14.5d_DS29609;mATr-DS20149;mBrain-DS12727;mCD19-DS16168;mKidney-P0_DS39926;mNIH_3T3-DS16900;mTN-DS17080;mTR-DS17864;mfBrain-DS14536;midbrain-e10.5d_DS45299;retina-e14.5d_DS28360
chr1	15808177	15808334	6303	Muller_Retina_Glia-P12_DS27620;Muller_Retina_Glia-P12_DS27625;mLung-P0_DS39845
chr1	15811349	15811547	6304	3T3_L1_Adipocytes-DS22742;3T3_L1_Adipocytes-DS22747;3T3_L1_PreAdipocytes-DS22637;ZhBTc4-DS15236;craniofacial-e14.5d_DS29579;craniofacial-e14.5d_DS29581;forebrain-P0_DS28085;hindbrain-P0_DS28073;hindbrain-P0_DS29484;limb-e14.5d_DS28901;mBrain-DS11113;mBrain-DS12727;mBrain-DS14617;mCerebellum-DS14034;mCerebellum-DS19087;mLiver-DS14605;mfBrain-DS14536
chr1	15814180	15814580	6305	R1-DS23677;m416B-DS14099;mESC_F4WT-DS17060;mESC_FIKO-DS17063;mESC_FIKO-DS18365;mLiver-DS14605;midbrain-e11.5d_DS33935;retina-e14.5d_DS28360;yolksac-e10.5d_DS45287
chr1	15814800	15815020	6306	E14-DS18505;E14-DS21450;R1-DS23677;R1-DS23701;ZhBTc4-DS15236;mCJ7-DS13320;mESC_F4WT-DS17060;mESC_FIKO-DS17063;yolksac-e10.5d_DS45287
chr1	15815089	15815280	6307	E14-DS18505;R1-DS23677;R1-DS23701;ZhBTc4-DS15236;ZhBTc4-DS17562;ZhBTc4-DS17616;craniofacial-e11.5d_DS30064;mCJ7-DS13320;mESC_F4WT-DS17060;mESC_FIKO-DS17063;mESC_FIKO-DS18365;mKidney-DS13948;mLiver-DS14605;yolksac-e10.5d_DS45287
chr1	15815360	15815521	6308	E14-DS21450;R1-DS23677;R1-DS23701;ZhBTc4-DS15236;ZhBTc4-DS17562;ZhBTc4-DS17616;craniofacial-e14.5d_DS29579;mCJ7-DS13320;mESC_F4WT-DS17060;mESC_FIKO-DS17063;mESC_FIKO-DS18365;mKidney-DS13948;mLiver-DS14605;mLung-DS14479;yolksac-e10.5d_DS45287
chr1	15816356	15816549	6309	MLL_AF9-DS22977;m416B-DS14099
chr1	15817020	15817260	6310	mIntestine_Large-DS18784;mKidney-DS13948;mLiver-DS14004;mLiver-DS14005;mLiver-DS14193;mLiver-DS14452;mLiver-DS14455;mLiver-DS14475;mLiver-DS14476;mLiver-DS14605;mLiver-DS14609;mLiver-DS16740;mLiver-DS16853;mLiver-DS16858;mLiver-DS19375;mLiver-DS19636;mLiver-P0_DS39858;mLung-DS14479
chr1	15817640	15817860	6311	mLiver-DS14452;mLiver-DS14476;mLiver-DS14605
chr1	15828224	15828380	6312	R1-DS23677;ZhBTc4-DS15236;mCJ7-DS13320
chr1	15828562	15828800	6313	R1-DS23677;ZhBTc4-DS15236;ZhBTc4-DS17562;ZhBTc4-DS17616;mCJ7-DS13320
chr1	15828854	15829045	6314	R1-DS23677;ZhBTc4-DS15236;ZhBTc4-DS17616;mCJ7-DS13320;mLiver-DS14605
chr1	15832740	15832900	6315	mLiver-DS14005;mLiver-DS14452;mLiver-DS14476;mLiver-DS14605;mLiver-DS16853;mLiver-DS16858
chr1	15833200	15833420	6316	3T3_L1_Adipocytes-DS22747;mHeart-DS18138;mLiver-DS14452;mLiver-DS14476;mLiver-DS14609;mLiver-DS19636;mLiver-P0_DS39858
chr1	15833520	15833780	6317	MEL-DS13036;mBrain-DS12727;mLiver-DS14004;mLiver-DS14005;mLiver-DS14193;mLiver-DS14452;mLiver-DS14455;mLiver-DS14475;mLiver-DS14476;mLiver-DS14605;mLiver-DS14609;mLiver-DS16740;mLiver-DS16853;mLiver-DS16858;mLiver-DS19375;mLiver-DS19636
chr1	15835249	15835393	6318	MEL-DS13036;Muller_Retina_Glia-P12_DS23706;Muller_Retina_Glia-P12_DS27620;Muller_Retina_Glia-P12_DS27625;R1-DS23677;m416B-DS14099;mCJ7-DS13320;mGER-DS15395;mGER-DS15405;mGER-DS15415;mGER-DS15420
chr1	15838852	15839036	6319	MN1-DS31645;mRetina-DS19060
chr1	15841220	15841388	6320	R1-DS23677;R1-DS23701;ZhBTc4-DS15236;ZhBTc4-DS17562;ZhBTc4-DS17616;embryo-e10.0d_DS53214;embryo-e10.5d_DS28755;embryo-e10.5d_DS28916;embryo-e10d_DS29623;embryo-e11d_DS29242;embryo-e9.5d_DS45277;heart-e10.5d_DS44773;mCJ7-DS13320;mESC_F4WT-DS17060;mHeart-DS18138;mHeart-P0_DS39823
chr1	15841453	15841615	6321	PMTPU_10c-DS21963;PMTPU_10i-DS21968
chr1	15847940	15848160	6322	mBrain-DS11113;mBrain-DS11123;mBrain-DS11128;mBrain-DS12727;mBrain-DS13612;mBrain-DS14445;mBrain-DS14617;mCerebrum-DS14024;mCerebrum-DS14499;mCerebrum-DS14500
chr1	15850075	15850340	6323	MLL_AF9-DS22977;PMTPU_10c-DS21963;PMTPU_10i-DS21968;m3134-DS8497;m416B-DS14099;mATn-DS17070;mATr-DS20149;mThymus-DS18819;thymus-P0_DS28064;thymus-P0_DS29715
chr1	15850840	15851022	6324	3T3_L1_PreAdipocytes-DS22637;CH12-DS22536;CH12-DS22542;MLL_AF9-DS22924;MLL_AF9-DS22977;Muller_Retina_Glia-P12_DS27625;PMTPU_10c-DS20655;PMTPU_10c-DS21963;PMTPU_10i-DS21968;forebrain-P0_DS28085;limb-e14.5d_DS29602;m3134-DS8497;m416B-DS14099;m416B-DS14104;mA20-DS16690;mA20-DS16695;mATn-DS17070;mATn-DS18848;mATr-DS17077;mATr-DS20149;mB-DS17866;mBrain-DS11113;mBrain-DS11123;mBrain-DS11128;mBrain-DS12727;mBrain-DS13612;mBrain-DS14445;mBrain-DS14617;mCerebrum-DS14024;mCerebrum-DS14499;mCerebrum-DS14500;mFatPad-DS14020;mFatPad-DS14021;mGenitalFatPad-DS18780;mIntestine_Large-DS19140;mLiver-P0_DS39858;mLung-DS14479;mPATSKI-DS15697;mSpleen-DS18870;mTN-DS16171;mTN-DS17080;mTR-DS17864;mThymus-DS18819;mThymus-DS18890;thymus-P0_DS28064;thymus-P0_DS29715
chr1	15852726	15852802	6325	ZhBTc4-DS17562;mThymus-DS18819
chr1	15853360	15853740	6326	mBrain-DS12727;mRetina-DS20004;mThymus-DS18819;mThymus-DS18890;retina-e14.5d_DS30009;thymus-P0_DS28064;thymus-P0_DS29715
chr1	15853840	15854060	6327	thymus-P0_DS29715
chr1	15857125	15857331	6328	Muller_Retina_Glia-P12_DS23706;hindbrain-e14.5d_DS29591
chr1	15857420	15857580	6329
chr1	15857777	15857860	6330
chr1	15858104	15858305	6331
chr1	15858620	15859300	6332
chr1	15859540	15859900	6333	mfLiver-DS19246
chr1	15859986	15860094	6334
chr1	15860594	15860679	6335
chr1	15860762	15861040	6336	PMTPU_10c-DS21963;PMTPU_10i-DS21968;PMTPU_10i-DS21969
chr1	15861160	15861237	6337
chr1	15861600	15861717	6338	R1-DS23677
chr1	15861838	15861918	6339	ZhBTc4-DS15236
chr1	15861983	15862260	6340
chr1	15866100	15866420	6341	ZhBTc4-DS15236
chr1	15867780	15868020	6342
chr1	15872200	15872360	6343	heart-e10.5d_DS44773;heart-e10.5d_DS53179
chr1	15872380	15872460	6344
chr1	15872518	15872636	6345	heart-e10.5d_DS53179
chr1	15872920	15873120	6346	heart-e10.5d_DS44773;heart-e10.5d_DS53179;limb-e11.5d_DS30093
chr1	15873560	15874000	6347	craniofacial-e10.5d_DS53173;forebrain-e11.5d_DS30069;heart-e10.5d_DS53179;hindbrain-e11.5d_DS30057;intestine-e14.5_DS28910;limb-e10.5d_DS44776;limb-e11.5d_DS30093;mATn-DS17070
chr1	15874640	15874940	6348	heart-e10.5d_DS53179;hindbrain-e11.5d_DS30057;limb-e11.5d_DS30093
chr1	15875020	15875160	6349	MN1-DS31645;m416B-DS14099;m416B-DS14104
chr1	15875186	15875295	6350	3T3_L1_Adipocytes-DS22747;Muller_Retina_Glia-P12_DS23706;Muller_Retina_Glia-P12_DS27620;Muller_Retina_Glia-P12_DS27625;craniofacial-e14.5d_DS29581;embryo-e10.5d_DS28755;forebrain-P0_DS28085;heart-e10.5d_DS53179;hindbrain-P0_DS28073;hindbrain-P0_DS29484;hindbrain-e11.5d_DS30057;hindbrain-e14.5d_DS29591;limb-e11.5d_DS30093;m416B-DS14099;mBrain-DS12727;mKidney-P0_DS39910;mKidney-P0_DS39926;mNIH_3T3-DS16900;midbrain-P0_DS29479;midbrain-e14.5d_DS29597
chr1	15875540	15875740	6351	Muller_Retina_Glia-P12_DS23706;Muller_Retina_Glia-P12_DS27620;Muller_Retina_Glia-P12_DS27625;craniofacial-e11.5d_DS30064;limb-e11.5d_DS30093;limb-e11.5d_DS35114;mNIH_3T3-DS16900;midbrain-P0_DS28061;midbrain-e14.5d_DS29597
chr1	15876526	15876660	6352	hindbrain-e11.5d_DS30057;limb-e11.5d_DS30093
chr1	15877140	15877396	6353	3T3_L1_Adipocytes-DS22742;3T3_L1_Adipocytes-DS22747;3T3_L1_PreAdipocytes-DS22637;Muller_Retina_Glia-P12_DS23706;Muller_Retina_Glia-P12_DS27620;Muller_Retina_Glia-P12_DS27625;craniofacial-e10.5d_DS53173;craniofacial-e14.5d_DS29579;craniofacial-e14.5d_DS29581;forebrain-e14.5d_DS29586;limb-e11.5d_DS30093;limb-e14.5d_DS28901;limb-e14.5d_DS29602;lung-e14.5d_DS29609;mFatPad-DS14020;mFatPad-DS14021;mGenitalFatPad-DS18780;mHeart-P0_DS39828;mLiver-DS14004;mLiver-DS14005;mLiver-DS14193;mLiver-DS14452;mLiver-DS14455;mLiver-DS14475;mLiver-DS14476;mLiver-DS14605;mLiver-DS14609;mLiver-DS16740;mLiver-DS16853;mLiver-DS16858;mLiver-DS19375;mLiver-DS19636;mLung-DS14479;mLung-P0_DS39832;mLung-P0_DS39845;mfBrain-DS14536
chr1	15877811	15877873	6354	hindbrain-e11.5d_DS30057;mLiver-DS14605
chr1	15878100	15878400	6355	hindbrain-e11.5d_DS30057;limb-e11.5d_DS30093
chr1	15878540	15878780	6356	limb-e11.5d_DS30093
chr1	15878880	15879083	6357	hindbrain-e11.5d_DS30057;limb-e11.5d_DS30093
chr1	15879399	15879680	6358	3T3_L1_PreAdipocytes-DS22637;hindbrain-e11.5d_DS30057;limb-e11.5d_DS30093
chr1	15879781	15879838	6359	limb-e11.5d_DS30093
chr1	15880300	15880520	6360	hindbrain-e11.5d_DS30057;limb-e11.5d_DS30093
chr1	15880620	15880780	6361	limb-e11.5d_DS30093
chr1	15881093	15881780	6362	craniofacial-e10.5d_DS53173;craniofacial-e14.5d_DS29579;craniofacial-e14.5d_DS29581;hindbrain-e11.5d_DS30057;limb-e11.5d_DS30093;limb-e14.5d_DS28901;limb-e14.5d_DS29602;mMuscle_Skeletal-DS18892
chr1	15882525	15882640	6363	heart-e10.5d_DS44773;hindbrain-e11.5d_DS30057
chr1	15882900	15883340	6364	3T3_L1_PreAdipocytes-DS22637;MEL-DS13036;ZhBTc4-DS17562;craniofacial-e10.5d_DS53173;forebrain-e10.5d_DS53177;heart-e10.5d_DS44773;hindbrain-P0_DS29484;hindbrain-e11.5d_DS30057;limb-e11.5d_DS30093;lung-e14.5d_DS29609;m416B-DS14099;mATr-DS20149;mB-DS17866;mNIH_3T3-DS16900;mTN-DS16171;mTN-DS17080;mTR-DS17864;mThymus-DS18819;thymus-P0_DS28064
chr1	15883500	15883892	6365	R1-DS23677;R1-DS23701;ZhBTc4-DS15236;ZhBTc4-DS17562;ZhBTc4-DS17616;craniofacial-e10.5d_DS53173;forebrain-e10.5d_DS53177;heart-e10.5d_DS44773;hindbrain-e11.5d_DS30057;m416B-DS14099;mATr-DS20149;mCJ7-DS13320;mFibroblast-DS10088;mStomach-P0_DS39849;mTN-DS16171;mTN-DS17080;mThymus-DS18819
chr1	15884661	15884915	6366	hindbrain-e11.5d_DS30057;limb-e11.5d_DS30093
chr1	15884992	15885180	6367
chr1	15885340	15885496	6368
chr1	15885600	15885909	6369
chr1	15886160	15886460	6370
chr1	15887940	15888340	6371
chr1	15888485	15888542	6372
chr1	15889727	15889760	6373	ZhBTc4-DS17562;craniofacial-e10.5d_DS44757;embryo-e10.0d_DS53214;embryo-e10.5d_DS28916;embryo-e11d_DS29242;limb-e10.5d_DS44776;limb-e11.5d_DS30093;neuraltube-e11.5d_DS35122
chr1	15889929	15890078	6374	mFatPad-DS14020;mGenitalFatPad-DS18780
chr1	15890100	15890280	6375	limb-e11.5d_DS30093
chr1	15890416	15890460	6376
chr1	15890518	15890880	6377	CH12-DS22542;Muller_Retina_Glia-P12_DS23706;Muller_Retina_Glia-P12_DS27620;Muller_Retina_Glia-P12_DS27625;mKidney-DS13948;mRetina-DS20004
chr1	15891120	15891280	6378	Muller_Retina_Glia-P12_DS23706;intestine-e14.5_DS28910
chr1	15892200	15892340	6379	mLiver-P0_DS39858;mStomach-P0_DS39852;mThymus-DS18819;midbrain-e10.5d_DS45299;neuraltube-e11.5d_DS35122
chr1	15892520	15892844	6380	E14-DS21450;Muller_Retina_Glia-P12_DS23706;Muller_Retina_Glia-P12_DS27620;Muller_Retina_Glia-P12_DS27625;R1-DS23677;R1-DS23701;ZhBTc4-DS15236;ZhBTc4-DS15299;ZhBTc4-DS15497;ZhBTc4-DS17562;ZhBTc4-DS17616;craniofacial-e10.5d_DS44757;craniofacial-e10.5d_DS53173;craniofacial-e11.5d_DS30064;craniofacial-e14.5d_DS29579;craniofacial-e14.5d_DS29581;embryo-e10.0d_DS53214;embryo-e10.5d_DS28755;embryo-e10.5d_DS28916;embryo-e10d_DS29623;embryo-e11d_DS29237;embryo-e11d_DS29242;embryo-e9.5d_DS45277;forebrain-P0_DS28085;forebrain-d11.5_DS33930;forebrain-e10.5d_DS45292;forebrain-e10.5d_DS53177;forebrain-e11.5d_DS30069;forebrain-e14.5d_DS29586;forebrain-e14.5d_DS37209;heart-e10.5d_DS44773;heart-e10.5d_DS53179;hindbrain-P0_DS28073;hindbrain-P0_DS29484;hindbrain-e10.5d_DS45296;hindbrain-e10.5d_DS53182;hindbrain-e11.5d_DS30057;hindbrain-e11.5d_DS33941;hindbrain-e14.5d_DS28886;hindbrain-e14.5d_DS29591;intestine-e14.5_DS28910;intestine-e14.5_DS29721;limb-e10.5d_DS44776;limb-e10.5d_DS53189;limb-e11.5d_DS30093;limb-e11.5d_DS35114;limb-e14.5d_DS28901;limb-e14.5d_DS29602;lung-e14.5d_DS29609;m3134-DS8497;mCD1-DS17129;mCD1-DS17221;mCD19-DS16168;mCJ7-DS13094;mCJ7-DS13320;mForelimbBuds-DS18192;mForelimbBuds-DS18275;mHeart-DS18138;mHeart-P0_DS39823;mHeart-P0_DS39828;mHindlimbsBuds-DS18279;mKidney-DS13948;mKidney-P0_DS39910;mKidney-P0_DS39926;mLiver-e11.5_DS30095B;mLung-DS14479;mLung-P0_DS39832;mLung-P0_DS39845;mMesoderm-DS18198;mMesoderm-DS18357;mRetina-DS20000;mRetina-DS20004;mStomach-P0_DS39849;mStomach-P0_DS39852;mTN-DS17080;mTR-DS17864;mThymus-DS18819;mfBrain-DS14536;mfBrain-DS14537;midbrain-P0_DS28061;midbrain-P0_DS29479;midbrain-e10.5d_DS45299;midbrain-e10.5d_DS53205;midbrain-e11.5d_DS33935;midbrain-e14.5d_DS29597;neuraltube-e10.5d_DS53209;neuraltube-e11.5d_DS33945;neuraltube-e11.5d_DS35122;retina-e14.5d_DS28360;retina-e14.5d_DS30009;thymus-P0_DS28064;yolksac-e10.5d_DS45287
chr1	15892860	15893061	6381	R1-DS23677;craniofacial-e14.5d_DS29579;hindbrain-P0_DS29484;mCJ7-DS13320
chr1	15893420	15893559	6382	ZhBTc4-DS17562;embryo-e10.5d_DS28755;embryo-e10d_DS29623;embryo-e11d_DS29242;embryo-e9.5d_DS45277;forebrain-d11.5_DS33930;forebrain-e10.5d_DS45292;forebrain-e14.5d_DS37209;hindbrain-e10.5d_DS45296;hindbrain-e10.5d_DS53182;hindbrain-e11.5d_DS30057;hindbrain-e11.5d_DS33941;intestine-e14.5_DS29721;limb-e11.5d_DS30093;lung-e14.5d_DS29609;mCJ7-DS13320;mfBrain-DS14536;midbrain-e10.5d_DS45299;midbrain-e10.5d_DS53205;midbrain-e11.5d_DS33935;neuraltube-e11.5d_DS33945;neuraltube-e11.5d_DS35122;retina-e14.5d_DS28360;retina-e14.5d_DS30009
chr1	15894320	15894900	6383	PMTPU_10c-DS21963;PMTPU_10i-DS21968;PMTPU_10i-DS21969;craniofacial-e14.5d_DS29579;craniofacial-e14.5d_DS29581;embryo-e10d_DS29623;limb-e10.5d_DS44776;limb-e14.5d_DS28901;limb-e14.5d_DS29602;lung-e14.5d_DS29609;mA20-DS16695;mThymus-DS18819
chr1	15895601	15895779	6384	craniofacial-e11.5d_DS30064;craniofacial-e14.5d_DS29579;lung-e14.5d_DS29609;mRetina-DS20004
chr1	15896500	15896720	6385	3T3_L1_PreAdipocytes-DS22637;Muller_Retina_Glia-P12_DS27620;Muller_Retina_Glia-P12_DS27625;heart-e10.5d_DS53179;m416B-DS14099;mPATSKI-DS15697;mThymus-DS18819
chr1	15896960	15897163	6386	mPATSKI-DS15697
chr1	15897920	15898137	6387
chr1	15898434	15898840	6388	heart-e10.5d_DS44773;heart-e10.5d_DS53179;mGER-DS15415
chr1	15899060	15899340	6389	heart-e10.5d_DS53179;mBrain-DS12727
chr1	15899740	15899980	6390	3T3_L1_PreAdipocytes-DS22637;craniofacial-e11.5d_DS30064;craniofacial-e14.5d_DS29579;craniofacial-e14.5d_DS29581;forebrain-P0_DS28085;limb-e14.5d_DS28901;limb-e14.5d_DS29602;lung-e14.5d_DS29609;mBrain-DS11113;mBrain-DS11123;mBrain-DS11128;mBrain-DS12727;mBrain-DS13612;mBrain-DS14445;mBrain-DS14617;mCerebrum-DS14024;mCerebrum-DS14499;mCerebrum-DS14500;mNIH_3T3-DS16900
chr1	15900140	15900300	6391	mNIH_3T3-DS16900
chr1	15900700	15900751	6392
chr1	15900860	15900980	6393
chr1	15901700	15901920	6394
chr1	15902146	15902340	6395
chr1	15902540	15902711	6396	3T3_L1_Adipocytes-DS22742;3T3_L1_Adipocytes-DS22747;3T3_L1_PreAdipocytes-DS22637;CH12-DS22536;CH12-DS22542;E14-DS18505;E14-DS21450;MEL-DS13036;MEL-DS13039;MEL-DS13042;MLL_AF9-DS22924;MLL_AF9-DS22977;MN1-DS30610;MN1-DS31588;Muller_Retina_Glia-P12_DS23706;Muller_Retina_Glia-P12_DS27620;Muller_Retina_Glia-P12_DS27625;PMTPU_10c-DS20655;PMTPU_10c-DS21963;PMTPU_10i-DS21968;PMTPU_10i-DS21969;R1-DS23677;R1-DS23701;ZhBTc4-DS15236;ZhBTc4-DS15337;ZhBTc4-DS15497;ZhBTc4-DS15860;ZhBTc4-DS17562;ZhBTc4-DS17616;craniofacial-e10.5d_DS44757;craniofacial-e10.5d_DS53173;craniofacial-e11.5d_DS30064;craniofacial-e14.5d_DS29581;embryo-e10.0d_DS53214;embryo-e10.5d_DS28755;embryo-e10.5d_DS28916;embryo-e10d_DS29623;embryo-e11d_DS29237;embryo-e11d_DS29242;embryo-e9.5d_DS45277;forebrain-P0_DS28085;forebrain-d11.5_DS33930;forebrain-e10.5d_DS45292;forebrain-e10.5d_DS53177;forebrain-e11.5d_DS30069;forebrain-e14.5d_DS29586;forebrain-e14.5d_DS37209;heart-e10.5d_DS44773;hindbrain-P0_DS29484;hindbrain-e10.5d_DS45296;hindbrain-e10.5d_DS53182;hindbrain-e11.5d_DS30057;hindbrain-e11.5d_DS33941;intestine-e14.5_DS28910;intestine-e14.5_DS29721;limb-e10.5d_DS44776;limb-e10.5d_DS53189;limb-e11.5d_DS30093;limb-e11.5d_DS35114;limb-e14.5d_DS28901;limb-e14.5d_DS29602;lung-e14.5d_DS29609;m416B-DS14099;m416B-DS14104;mA20-DS16695;mATn-DS17070;mATn-DS18848;mATr-DS17077;mATr-DS20149;mB-DS17866;mB-DS17867;mB-DS18865;mBrain-DS12727;mBrain-DS13612;mCD1-DS17129;mCD19-DS16168;mCJ7-DS13094;mCJ7-DS13320;mESC_F4WT-DS17060;mESC_FIKO-DS17063;mESC_FIKO-DS18365;mForelimbBuds-DS18192;mGER-DS15395;mGER-DS15400;mGER-DS15405;mGER-DS15420;mHeart-DS18138;mHeart-P0_DS39828;mIntestine_Large-DS18784;mIntestine_Large-DS19140;mKidney-DS13948;mKidney-DS17298;mKidney-P0_DS39910;mKidney-P0_DS39926;mLiver-DS14004;mLiver-DS14005;mLiver-DS14193;mLiver-DS14452;mLiver-DS14455;mLiver-DS14475;mLiver-DS14476;mLiver-DS14605;mLiver-DS14609;mLiver-DS16740;mLiver-DS16853;mLiver-DS16858;mLiver-DS19375;mLiver-DS19636;mLiver-P0_DS39858;mLiver-e11.5_DS30095B;mLung-DS14479;mLung-P0_DS39832;mLung-P0_DS39845;mMesoderm-DS18198;mNIH_3T3-DS16900;mPATSKI-DS15697;mRetina-DS19060;mRetina-DS20004;mStomach-P0_DS39849;mStomach-P0_DS39852;mTN-DS16171;mTN-DS17080;mTN-DS17082;mTR-DS17864;mThymus-DS18819;mThymus-DS18890;mfBrain-DS14536;midbrain-P0_DS28061;midbrain-e10.5d_DS53205;midbrain-e11.5d_DS33935;midbrain-e14.5d_DS29597;neuraltube-e10.5d_DS53209;neuraltube-e11.5d_DS33945;neuraltube-e11.5d_DS35122;retina-e14.5d_DS28360;retina-e14.5d_DS30009;thymus-P0_DS28064;thymus-P0_DS29715;yolksac-e10.5d_DS45287
chr1	15903280	15903376	6397
chr1	15904120	15904174	6398
chr1	15904220	15904571	6399	PMTPU_10c-DS21963;PMTPU_10i-DS21968
chr1	15904590	15904643	6400
chr1	15905173	15905364	6401	Muller_Retina_Glia-P12_DS27620;Muller_Retina_Glia-P12_DS27625;embryo-e10.5d_DS28755;embryo-e10.5d_DS28916;embryo-e10d_DS29623;embryo-e11d_DS29237;embryo-e11d_DS29242;mBrain-DS12727;mKidney-P0_DS39910;midbrain-P0_DS29479
chr1	15905960	15907140	6402	embryo-e11d_DS29242;mA20-DS16695
chr1	15907320	15908440	6403	MEL-DS13036;PMTPU_10c-DS21963;PMTPU_10i-DS21968;mA20-DS16695
chr1	15908731	15908783	6404	PMTPU_10c-DS21963;PMTPU_10i-DS21968;ZhBTc4-DS17562;forebrain-e11.5d_DS30069;mA20-DS16690;mA20-DS16695;mCJ7-DS13320;mIntestine_Large-DS19140;mStomach-P0_DS39849
chr1	15908800	15908940	6405	3T3_L1_PreAdipocytes-DS22637;E14-DS21450;MEL-DS13036;MN1-DS30610;MN1-DS31588;MN1-DS31645;MN1-DS31652;PMTPU_10c-DS21963;PMTPU_10i-DS21968;ZhBTc4-DS15236;ZhBTc4-DS15337;ZhBTc4-DS15497;ZhBTc4-DS17562;ZhBTc4-DS17616;craniofacial-e10.5d_DS44757;craniofacial-e11.5d_DS30064;craniofacial-e14.5d_DS29579;craniofacial-e14.5d_DS29581;embryo-e10.0d_DS53214;embryo-e10.5d_DS28755;embryo-e10d_DS29623;embryo-e11d_DS29237;embryo-e11d_DS29242;forebrain-e11.5d_DS30069;forebrain-e14.5d_DS29586;hindbrain-P0_DS29484;hindbrain-e14.5d_DS29591;limb-e10.5d_DS44776;limb-e11.5d_DS30093;limb-e11.5d_DS35114;limb-e14.5d_DS28901;limb-e14.5d_DS29602;lung-e14.5d_DS29609;mA20-DS16690;mA20-DS16695;mCD1-DS17129;mCJ7-DS13320;mForelimbBuds-DS18192;mForelimbBuds-DS18275;mIntestine_Large-DS18784;mIntestine_Large-DS19140;mKidney-P0_DS39910;mLung-DS14479;mMesoderm-DS18198;mMesoderm-DS18357;mMuscle_Skeletal-DS18130;mNIH_3T3-DS16900;mStomach-P0_DS39849;mStomach-P0_DS39852;mfBrain-DS14536;midbrain-P0_DS29479;midbrain-e14.5d_DS29597;neuraltube-e10.5d_DS53209;neuraltube-e11.5d_DS33945;neuraltube-e11.5d_DS35122
chr1	15909420	15909640	6406	E14-DS21450;ZhBTc4-DS15337;ZhBTc4-DS15497;ZhBTc4-DS17562;ZhBTc4-DS17616;yolksac-e10.5d_DS45287
chr1	15910300	15910460	6407	heart-e10.5d_DS44773
chr1	15910660	15910799	6408
chr1	15911140	15911340	6409	heart-e10.5d_DS44773
chr1	15911749	15911819	6410	3T3_L1_Adipocytes-DS22747
chr1	15912100	15912217	6411	heart-e10.5d_DS44773
chr1	15912510	15912739	6412	heart-e10.5d_DS44773;mRetina-DS20004
chr1	15913220	15913520	6413	Muller_Retina_Glia-P12_DS23706;Muller_Retina_Glia-P12_DS27620;Muller_Retina_Glia-P12_DS27625;forebrain-e14.5d_DS29586;mRetina-DS20000;mRetina-DS20004;mfBrain-DS14536
chr1	15913560	15913640	6414	heart-e10.5d_DS44773
chr1	15913730	15913920	6415	mA20-DS16695
chr1	15914180	15914400	6416	heart-e10.5d_DS44773
chr1	15914760	15915160	6417	Muller_Retina_Glia-P12_DS23706;Muller_Retina_Glia-P12_DS27620;Muller_Retina_Glia-P12_DS27625;mBrain-DS12727;mRetina-DS20004
chr1	15915280	15915420	6418
chr1	15916140	15916220	6419
chr1	15916360	15916720	6420
chr1	15917020	15917200	6421
chr1	15917240	15917440	6422
chr1	15917740	15917940	6423
chr1	15919060	15919360	6424	yolksac-e10.5d_DS45287
chr1	15919484	15919574	6425	yolksac-e10.5d_DS45287
chr1	15920180	15920480	6426	R1-DS23677;ZhBTc4-DS15236;ZhBTc4-DS17562;ZhBTc4-DS17616;embryo-e10.0d_DS53214;mCJ7-DS13320;mKidney-DS13948;mKidney-P0_DS39910;mKidney-P0_DS39926;mPATSKI-DS15697;yolksac-e10.5d_DS45287
chr1	15920960	15921080	6427	heart-e10.5d_DS44773
chr1	15921180	15921400	6428	heart-e10.5d_DS44773
chr1	15921440	15921800	6429	Muller_Retina_Glia-P12_DS23706;Muller_Retina_Glia-P12_DS27620;Muller_Retina_Glia-P12_DS27625;mFibroblast-DS10085
chr1	15921860	15921980	6430	heart-e10.5d_DS44773
chr1	15924100	15924300	6431	heart-e10.5d_DS53179
chr1	15924360	15924480	6432	heart-e10.5d_DS53179
chr1	15924718	15924939	6433	heart-e10.5d_DS44773
chr1	15925140	15925460	6434	heart-e10.5d_DS44773;heart-e10.5d_DS53179
chr1	15925720	15925960	6435	Muller_Retina_Glia-P12_DS27620;heart-e10.5d_DS53179;mKidney-P0_DS39910;mKidney-P0_DS39926
chr1	15926120	15926400	6436	Muller_Retina_Glia-P12_DS23706;Muller_Retina_Glia-P12_DS27620;Muller_Retina_Glia-P12_DS27625;craniofacial-e11.5d_DS30064;embryo-e10.0d_DS53214;embryo-e10.5d_DS28755;embryo-e10.5d_DS28916;embryo-e10d_DS29623;embryo-e11d_DS29237;embryo-e11d_DS29242;forebrain-e10.5d_DS45292;heart-e10.5d_DS53179;intestine-e14.5_DS29721;limb-e10.5d_DS53189;limb-e11.5d_DS35114;limb-e14.5d_DS29602;lung-e14.5d_DS29609;mKidney-P0_DS39910;mKidney-P0_DS39926;mLiver-e11.5_DS30095B;mMesoderm-DS18198;mMesoderm-DS18357;mPATSKI-DS15692;mPATSKI-DS15697;mRetina-DS20004;neuraltube-e11.5d_DS33945;neuraltube-e11.5d_DS35122;retina-e14.5d_DS30009
chr1	15926446	15926612	6437	craniofacial-e14.5d_DS29579;embryo-e11d_DS29237;embryo-e11d_DS29242;embryo-e9.5d_DS45277;forebrain-e10.5d_DS45292;heart-e10.5d_DS44773;heart-e10.5d_DS53179;hindbrain-e11.5d_DS30057;intestine-e14.5_DS29721;limb-e10.5d_DS44776;limb-e11.5d_DS30093;mLiver-DS14605;mLiver-e11.5_DS30095B
chr1	15926620	15926680	6438	craniofacial-e10.5d_DS53173;embryo-e11d_DS29242;forebrain-e10.5d_DS45292;heart-e10.5d_DS44773;heart-e10.5d_DS53179;hindbrain-e11.5d_DS30057;intestine-e14.5_DS29721;limb-e10.5d_DS44776;limb-e11.5d_DS30093;mLiver-e11.5_DS30095B
chr1	15926877	15927223	6439	craniofacial-e10.5d_DS53173;craniofacial-e11.5d_DS30064;craniofacial-e14.5d_DS29579;embryo-e11d_DS29242;heart-e10.5d_DS44773;heart-e10.5d_DS53179;intestine-e14.5_DS29721;limb-e11.5d_DS35114;limb-e14.5d_DS28901;m416B-DS14099;mKidney-P0_DS39926;neuraltube-e10.5d_DS53209
chr1	15927240	15927480	6440	Muller_Retina_Glia-P12_DS23706;Muller_Retina_Glia-P12_DS27620;Muller_Retina_Glia-P12_DS27625;craniofacial-e10.5d_DS53173;craniofacial-e14.5d_DS29579;craniofacial-e14.5d_DS29581;embryo-e11d_DS29242;heart-e10.5d_DS44773;limb-e11.5d_DS35114;limb-e14.5d_DS29602;lung-e14.5d_DS29609;mKidney-P0_DS39926
chr1	15934660	15934892	6441	MEL-DS13036;heart-e10.5d_DS44773;heart-e10.5d_DS53179;limb-e11.5d_DS30093;mESC_F4WT-DS17060;mESC_FIKO-DS17063;mESC_FIKO-DS18365
chr1	15935060	15935104	6442	heart-e10.5d_DS44773;heart-e10.5d_DS53179
chr1	15935260	15935640	6443	heart-e10.5d_DS44773;heart-e10.5d_DS53179;limb-e11.5d_DS30093
chr1	15935689	15935784	6444	heart-e10.5d_DS53179;limb-e11.5d_DS30093
chr1	15935860	15936120	6445	MEL-DS13036;MEL-DS13039;MEL-DS13042;PMTPU_10c-DS20655;PMTPU_10c-DS21963;PMTPU_10i-DS21968;R1-DS23677;ZhBTc4-DS15236;embryo-e10d_DS29623;heart-e10.5d_DS44773;mCJ7-DS13320;mGER-DS15395;mGER-DS15400;mGER-DS15405;mGER-DS15410;mGER-DS15415;mGER-DS15420;mHeart-P0_DS39823;mfLiver-DS19246;mfLiver-DS20666
chr1	15936220	15936840	6446	3T3_L1_PreAdipocytes-DS22637;MEL-DS13036;MEL-DS13039;MEL-DS13042;Muller_Retina_Glia-P12_DS23706;Muller_Retina_Glia-P12_DS27620;Muller_Retina_Glia-P12_DS27625;PMTPU_10c-DS20655;PMTPU_10c-DS21963;PMTPU_10i-DS21968;PMTPU_10i-DS21969;ZhBTc4-DS17562;craniofacial-e14.5d_DS29579;craniofacial-e14.5d_DS29581;forebrain-P0_DS28085;heart-e10.5d_DS44773;heart-e10.5d_DS53179;hindbrain-P0_DS28073;hindbrain-P0_DS29484;limb-e11.5d_DS30093;lung-e14.5d_DS29609;mBrain-DS11113;mBrain-DS11123;mBrain-DS11128;mBrain-DS12727;mBrain-DS13612;mBrain-DS14445;mBrain-DS14617;mCerebellum-DS14033;mCerebellum-DS14034;mCerebellum-DS19087;mCerebrum-DS14024;mCerebrum-DS14499;mFibroblast-DS10088;mGER-DS15395;mGER-DS15400;mGER-DS15405;mGER-DS15410;mGER-DS15415;mGER-DS15420;mHeart-DS18138;mHeart-P0_DS39823;mLung-P0_DS39845;mMesoderm-DS18357;mPATSKI-DS15692;mPATSKI-DS15697;mfBrain-DS14536;mfBrain-DS19690;mfLiver-DS19246;midbrain-P0_DS29479;neuraltube-e11.5d_DS33945
chr1	15936989	15937085	6447	MEL-DS13036
chr1	15937173	15937224	6448
chr1	15937383	15937660	6449	MEL-DS13036;PMTPU_10c-DS21963;PMTPU_10i-DS21968;heart-e10.5d_DS44773;heart-e10.5d_DS53179;limb-e11.5d_DS30093;mIntestine_Large-DS18784;mIntestine_Large-DS19140
chr1	15938080	15938360	6450	heart-e10.5d_DS44773;heart-e10.5d_DS53179
chr1	15938920	15939239	6451	MEL-DS13036;PMTPU_10c-DS21963;PMTPU_10i-DS21968;heart-e10.5d_DS44773
chr1	15939980	15940200	6452	heart-e10.5d_DS44773;heart-e10.5d_DS53179
chr1	15940331	15940571	6453	ZhBTc4-DS17562
chr1	15940620	15940760	6454	heart-e10.5d_DS44773
chr1	15940928	15941020	6455	heart-e10.5d_DS44773
chr1	15941200	15941400	6456
chr1	15941420	15941478	6457	heart-e10.5d_DS44773;heart-e10.5d_DS53179
chr1	15941862	15941912	6458
chr1	15942328	15942563	6459	heart-e10.5d_DS44773;heart-e10.5d_DS53179
chr1	15943195	15943340	6460	PMTPU_10i-DS21968;embryo-e10.5d_DS28755;heart-e10.5d_DS44773;heart-e10.5d_DS53179;mBrain-DS11113;mBrain-DS12727;mCerebrum-DS14024;mCerebrum-DS14499;mKidney-P0_DS39910;mKidney-P0_DS39926;midbrain-P0_DS29479
chr1	15943760	15943980	6461	Muller_Retina_Glia-P12_DS23706;Muller_Retina_Glia-P12_DS27620;Muller_Retina_Glia-P12_DS27625;ZhBTc4-DS15236;ZhBTc4-DS17562;craniofacial-e14.5d_DS29579;craniofacial-e14.5d_DS29581;embryo-e10d_DS29623;heart-e10.5d_DS44773;heart-e10.5d_DS53179;hindbrain-P0_DS29484;mBrain-DS11113;mBrain-DS11123;mBrain-DS11128;mBrain-DS12727;mBrain-DS13612;mBrain-DS14445;mBrain-DS14617;mCerebellum-DS19087;mCerebrum-DS14024;mCerebrum-DS14499;mCerebrum-DS14500;mLiver-DS16858;midbrain-P0_DS29479
chr1	15944120	15944311	6462	heart-e10.5d_DS53179
chr1	15944813	15945000	6463	Muller_Retina_Glia-P12_DS27620;Muller_Retina_Glia-P12_DS27625;heart-e10.5d_DS44773;mGenitalFatPad-DS18780
chr1	15945136	15945232	6464	heart-e10.5d_DS44773;heart-e10.5d_DS53179
chr1	15945700	15945735	6465	heart-e10.5d_DS44773
chr1	15945800	15945940	6466	heart-e10.5d_DS44773;heart-e10.5d_DS53179
chr1	15946490	15946760	6467
chr1	15956208	15956320	6468
chr1	15957480	15957980	6469	heart-e10.5d_DS53179;limb-e11.5d_DS30093;mLiver-DS14452
chr1	15958480	15958640	6470
chr1	15958780	15959100	6471	MEL-DS13036;MLL_AF9-DS22977;PMTPU_10c-DS21963;PMTPU_10i-DS21968;R1-DS23677;craniofacial-e11.5d_DS30064;craniofacial-e14.5d_DS29579;craniofacial-e14.5d_DS29581;forebrain-e14.5d_DS29586;heart-e10.5d_DS53179;limb-e11.5d_DS35114;limb-e14.5d_DS28901;limb-e14.5d_DS29602;m416B-DS14099;mForelimbBuds-DS18192;mGER-DS15395;mGER-DS15420;mHindlimbsBuds-DS18279;mMesoderm-DS18198;mfBrain-DS14536;midbrain-e14.5d_DS29597
chr1	15959714	15959940	6472	3T3_L1_PreAdipocytes-DS22637;Muller_Retina_Glia-P12_DS27620;Muller_Retina_Glia-P12_DS27625;mKidney-DS13948;mKidney-DS17298;mPATSKI-DS15692;mPATSKI-DS15697;midbrain-e11.5d_DS33935
chr1	15960141	15960240	6473
chr1	15960760	15960875	6474	limb-e11.5d_DS30093
chr1	15961475	15961836	6475	R1-DS23677;ZhBTc4-DS15236;ZhBTc4-DS15299;ZhBTc4-DS15337;ZhBTc4-DS17562;ZhBTc4-DS17616;heart-e10.5d_DS53179
chr1	15962460	15962580	6476	heart-e10.5d_DS53179
chr1	15963220	15963480	6477	heart-e10.5d_DS53179
chr1	15963815	15964194	6478	R1-DS23677;ZhBTc4-DS15236;heart-e10.5d_DS53179
chr1	15965240	15965325	6479
chr1	15965880	15965980	6480	limb-e11.5d_DS30093;neuraltube-e10.5d_DS53209
chr1	15966020	15966243	6481	heart-e10.5d_DS53179;mKidney-DS13948;mLiver-DS14605;mLiver-DS19375
chr1	15967180	15967600	6482	3T3_L1_PreAdipocytes-DS22637;heart-e10.5d_DS53179;mNIH_3T3-DS16900
chr1	15967680	15967880	6483	heart-e10.5d_DS53179
chr1	15968624	15968750	6484
chr1	15968900	15968980	6485	heart-e10.5d_DS53179
chr1	15969520	15969660	6486	heart-e10.5d_DS53179
chr1	15970140	15970220	6487	heart-e10.5d_DS53179
chr1	15970640	15970740	6488	heart-e10.5d_DS53179
chr1	15970859	15970979	6489	heart-e10.5d_DS53179;limb-e11.5d_DS30093
chr1	15971520	15971620	6490	heart-e10.5d_DS53179
chr1	15971841	15971940	6491	heart-e10.5d_DS53179
chr1	15972720	15973040	6492	heart-e10.5d_DS53179;lung-e14.5d_DS29609;mPATSKI-DS15697
chr1	15973080	15973320	6493	Muller_Retina_Glia-P12_DS27620;heart-e10.5d_DS53179;hindbrain-e14.5d_DS28886
chr1	15974900	15975320	6494	CH12-DS22542;craniofacial-e14.5d_DS29581;heart-e10.5d_DS53179;mA20-DS16695
chr1	15975420	15975780	6495	CH12-DS22542;hindbrain-e11.5d_DS30057
chr1	15976163	15976300	6496	mMuscle_Skeletal-DS18130
chr1	15976503	15977040	6497	3T3_L1_PreAdipocytes-DS22637;Muller_Retina_Glia-P12_DS23706;Muller_Retina_Glia-P12_DS27620;Muller_Retina_Glia-P12_DS27625;lung-e14.5d_DS29609;m416B-DS14099;mKidney-P0_DS39910;mKidney-P0_DS39926;mLung-P0_DS39845;mPATSKI-DS15697
chr1	15977100	15977269	6498
chr1	15977300	15977540	6499	mKidney-P0_DS39910;mKidney-P0_DS39926
chr1	15977840	15978000	6500	mKidney-P0_DS39926
chr1	15978390	15978507	6501	PMTPU_10i-DS21968
chr1	15978860	15978960	6502
chr1	15979208	15979320	6503
chr1	15980280	15980440	6504
chr1	15985345	15985540	6505	craniofacial-e14.5d_DS29581;limb-e14.5d_DS29602;lung-e14.5d_DS29609
chr1	15985660	15985864	6506	craniofacial-e14.5d_DS29579;craniofacial-e14.5d_DS29581;limb-e14.5d_DS28901;limb-e14.5d_DS29602;lung-e14.5d_DS29609
chr1	15985920	15986180	6507	MEL-DS13036;lung-e14.5d_DS29609
chr1	15989040	15989224	6508	craniofacial-e14.5d_DS29579;forebrain-e14.5d_DS29586;limb-e14.5d_DS28901;limb-e14.5d_DS29602;lung-e14.5d_DS29609;mPATSKI-DS15692;mPATSKI-DS15697;mfBrain-DS14536
chr1	15989883	15990060	6509	mLiver-DS14004;mLiver-DS14005;mLiver-DS14193;mLiver-DS14452;mLiver-DS14455;mLiver-DS14475;mLiver-DS14476;mLiver-DS14605;mLiver-DS14609;mLiver-DS16740;mLiver-DS16853;mLiver-DS16858;mLiver-DS19375;mLiver-DS19636
chr1	15990955	15991005	6510	mBrain-DS13612;midbrain-P0_DS28061
chr1	15991160	15991395	6511	craniofacial-e14.5d_DS29579;forebrain-P0_DS28085;forebrain-e14.5d_DS29586;hindbrain-P0_DS28073;lung-e14.5d_DS29609;m3134-DS8497;mBrain-DS11113;mBrain-DS11123;mBrain-DS11128;mBrain-DS12727;mBrain-DS13612;mBrain-DS14445;mBrain-DS14617;mCerebellum-DS14033;mCerebellum-DS14034;mCerebellum-DS19087;mCerebrum-DS14024;mCerebrum-DS14499;mCerebrum-DS14500;mfBrain-DS14536;mfBrain-DS15269;mfBrain-DS19690;midbrain-P0_DS28061;retina-e14.5d_DS30009
chr1	15992691	15992996	6512	Muller_Retina_Glia-P12_DS27625;embryo-e10.5d_DS28755;mBrain-DS12727;mRetina-DS20004
chr1	15993658	15993822	6513	3T3_L1_Adipocytes-DS22742;3T3_L1_Adipocytes-DS22747;3T3_L1_PreAdipocytes-DS22637;3T3_L1_PreAdipocytes-DS22642;CH12-DS22536;CH12-DS22542;MEL-DS13036;MN1-DS30610;MN1-DS31588;MN1-DS31645;MN1-DS31652;Muller_Retina_Glia-P12_DS23706;Muller_Retina_Glia-P12_DS27620;Muller_Retina_Glia-P12_DS27625;R1-DS23677;R1-DS23701;ZhBTc4-DS15236;ZhBTc4-DS15337;ZhBTc4-DS17562;ZhBTc4-DS17616;craniofacial-e10.5d_DS44757;craniofacial-e10.5d_DS53173;craniofacial-e11.5d_DS30064;craniofacial-e14.5d_DS29579;craniofacial-e14.5d_DS29581;embryo-e10.0d_DS53214;embryo-e10.5d_DS28755;embryo-e10.5d_DS28916;embryo-e10d_DS29623;embryo-e11d_DS29237;embryo-e11d_DS29242;embryo-e9.5d_DS45277;forebrain-P0_DS28085;forebrain-d11.5_DS33930;forebrain-e10.5d_DS53177;forebrain-e14.5d_DS29586;forebrain-e14.5d_DS37209;heart-e10.5d_DS44773;hindbrain-P0_DS28073;hindbrain-P0_DS29484;hindbrain-e10.5d_DS45296;hindbrain-e10.5d_DS53182;hindbrain-e11.5d_DS30057;hindbrain-e11.5d_DS33941;hindbrain-e14.5d_DS28886;hindbrain-e14.5d_DS29591;intestine-e14.5_DS29721;limb-e10.5d_DS44776;limb-e10.5d_DS53189;limb-e11.5d_DS30093;limb-e11.5d_DS35114;limb-e14.5d_DS28901;limb-e14.5d_DS29602;lung-e14.5d_DS29609;m416B-DS14099;mA20-DS16690;mA20-DS16695;mBrain-DS11113;mBrain-DS11123;mBrain-DS11128;mBrain-DS12727;mBrain-DS13612;mBrain-DS14445;mBrain-DS14617;mCD1-DS17129;mCD1-DS17221;mCJ7-DS13094;mCJ7-DS13320;mCerebellum-DS14034;mCerebellum-DS19087;mCerebrum-DS14024;mCerebrum-DS14499;mCerebrum-DS14500;mFibroblast-DS10088;mForelimbBuds-DS18192;mForelimbBuds-DS18275;mHeart-DS18138;mHeart-P0_DS39823;mHeart-P0_DS39828;mHindlimbsBuds-DS18279;mIntestine_Large-DS18784;mIntestine_Large-DS19140;mKidney-DS13948;mKidney-P0_DS39910;mKidney-P0_DS39926;mLiver-DS14605;mLung-DS14479;mLung-P0_DS39845;mMesoderm-DS18198;mMesoderm-DS18357;mNIH_3T3-DS16900;mNIH_3T3-DS16909;mPATSKI-DS15697;mRetina-DS19060;mRetina-DS20000;mRetina-DS20004;mStomach-P0_DS39849;mStomach-P0_DS39852;mfBrain-DS14536;mfBrain-DS14537;mfBrain-DS15269;mfBrain-DS19690;midbrain-P0_DS28061;midbrain-P0_DS29479;midbrain-e14.5d_DS29597;neuraltube-e10.5d_DS53209;neuraltube-e11.5d_DS33945;neuraltube-e11.5d_DS35122;retina-e14.5d_DS28360;retina-e14.5d_DS30009;thymus-P0_DS29715;yolksac-e10.5d_DS45287
chr1	15994087	15994288	6514	Muller_Retina_Glia-P12_DS27620;Muller_Retina_Glia-P12_DS27625;craniofacial-e10.5d_DS44757;craniofacial-e10.5d_DS53173;craniofacial-e11.5d_DS30064;craniofacial-e14.5d_DS29579;craniofacial-e14.5d_DS29581;embryo-e10.5d_DS28755;embryo-e10.5d_DS28916;embryo-e10d_DS29623;embryo-e11d_DS29237;embryo-e11d_DS29242;embryo-e9.5d_DS45277;hindbrain-P0_DS28073;hindbrain-P0_DS29484;hindbrain-e10.5d_DS45296;hindbrain-e10.5d_DS53182;hindbrain-e11.5d_DS33941;hindbrain-e14.5d_DS28886;hindbrain-e14.5d_DS29591;limb-e11.5d_DS30093;limb-e11.5d_DS35114;limb-e14.5d_DS28901;limb-e14.5d_DS29602;mForelimbBuds-DS18192;mForelimbBuds-DS18275;mKidney-DS13948;mLiver-DS14605;mMesoderm-DS18198;mMesoderm-DS18357;mPATSKI-DS15692;mPATSKI-DS15697;mRetina-DS20004;mfBrain-DS14536;midbrain-P0_DS29479;midbrain-e14.5d_DS29597;neuraltube-e11.5d_DS33945
chr1	15994816	15994917	6515	mLiver-DS14605
chr1	15996023	15996167	6516	E14-DS21450;craniofacial-e14.5d_DS29579;mLiver-DS14605;midbrain-e11.5d_DS33935
chr1	15996300	15996600	6517	E14-DS21450;Muller_Retina_Glia-P12_DS23706;Muller_Retina_Glia-P12_DS27625;R1-DS23677;ZhBTc4-DS15236;ZhBTc4-DS15299;ZhBTc4-DS17562;ZhBTc4-DS17616;craniofacial-e10.5d_DS44757;craniofacial-e10.5d_DS53173;craniofacial-e11.5d_DS30064;craniofacial-e14.5d_DS29579;craniofacial-e14.5d_DS29581;embryo-e10.0d_DS53214;embryo-e10.5d_DS28755;embryo-e10.5d_DS28916;embryo-e10d_DS29623;embryo-e11d_DS29237;embryo-e11d_DS29242;embryo-e9.5d_DS45277;limb-e11.5d_DS35114;lung-e14.5d_DS29609;mA20-DS16695;mForelimbBuds-DS18192;mHindlimbsBuds-DS18279;midbrain-e14.5d_DS29597;yolksac-e10.5d_DS45287
chr1	15996840	15997080	6518	mLiver-DS14004;mLiver-DS14005;mLiver-DS14193;mLiver-DS14452;mLiver-DS14455;mLiver-DS14475;mLiver-DS14476;mLiver-DS14605;mLiver-DS14609;mLiver-DS16740;mLiver-DS16853;mLiver-DS16858;mLiver-DS19375;mLiver-DS19636
chr1	15997220	15997480	6519	craniofacial-e10.5d_DS53173;mKidney-DS13948;mLiver-DS14004;mLiver-DS14005;mLiver-DS14193;mLiver-DS14452;mLiver-DS14455;mLiver-DS14475;mLiver-DS14476;mLiver-DS14605;mLiver-DS14609;mLiver-DS16740;mLiver-DS16853;mLiver-DS16858;mLiver-DS19375;mLiver-DS19636;mLiver-P0_DS39858
chr1	15998232	15998416	6520	PMTPU_10i-DS21968
chr1	15998491	15998630	6521	Muller_Retina_Glia-P12_DS23706;Muller_Retina_Glia-P12_DS27620;Muller_Retina_Glia-P12_DS27625;embryo-e10d_DS29623
chr1	15999100	15999280	6522	PMTPU_10i-DS21968;PMTPU_10i-DS21969
chr1	15999860	16000040	6523	MEL-DS13036;MEL-DS13039;MLL_AF9-DS22977;PMTPU_10c-DS20655;PMTPU_10c-DS21963;PMTPU_10i-DS21968;heart-e10.5d_DS53179;mA20-DS16695
chr1	16001242	16001496	6524	Muller_Retina_Glia-P12_DS27620;Muller_Retina_Glia-P12_DS27625;mPATSKI-DS15692;mPATSKI-DS15697
chr1	16004300	16004520	6525
chr1	16004746	16004822	6526
chr1	16005460	16005640	6527
chr1	16006180	16006340	6528
chr1	16006980	16007180	6529	CH12-DS22542;E14-DS21450;MEL-DS13036;MLL_AF9-DS22977;PMTPU_10c-DS21963;PMTPU_10i-DS21968;R1-DS23677;ZhBTc4-DS15236;ZhBTc4-DS15337;ZhBTc4-DS15497;ZhBTc4-DS17562;ZhBTc4-DS17616;embryo-e10.0d_DS53214;embryo-e10.5d_DS28755;m416B-DS14099;mA20-DS16695;mATr-DS20149;mCJ7-DS13094;mCJ7-DS13320;mESC_F4WT-DS17613;mESC_FIKO-DS17063;mESC_FIKO-DS18365;mHeart-DS17909;mLung-DS14479;mRetina-DS20004;mTN-DS17080;mTR-DS17864;mThymus-DS18819;midbrain-e11.5d_DS33935;thymus-P0_DS28064;thymus-P0_DS29715
chr1	16007980	16008260	6530	3T3_L1_Adipocytes-DS22742;3T3_L1_Adipocytes-DS22747;MEL-DS13036;MN1-DS31645;Muller_Retina_Glia-P12_DS23706;Muller_Retina_Glia-P12_DS27620;Muller_Retina_Glia-P12_DS27625;mBrain-DS12727;mFatPad-DS14020;mFatPad-DS14021;mGenitalFatPad-DS18780;mHeart-DS18138;mKidney-P0_DS39926;mLiver-DS14193;mLiver-DS14452;mLiver-DS14455;mLiver-DS14475;mLiver-DS14476;mLiver-DS14605;mLiver-DS14609;mLiver-DS19375;mLiver-DS19636;mLung-DS14479;mNIH_3T3-DS16900;mPATSKI-DS15692;mPATSKI-DS15697;mfBrain-DS14536
chr1	16009060	16009180	6531
chr1	16010580	16010720	6532
chr1	16010917	16011020	6533
chr1	16011140	16011320	6534	mKidney-DS13948
chr1	16011463	16011500	6535	forebrain-e11.5d_DS30069
chr1	16012510	16012660	6536
chr1	16012900	16013020	6537	thymus-P0_DS29715
chr1	16013820	16014120	6538
chr1	16014720	16014880	6539
chr1	16015820	16016057	6540	3T3_L1_PreAdipocytes-DS22637;Muller_Retina_Glia-P12_DS23706;Muller_Retina_Glia-P12_DS27620;Muller_Retina_Glia-P12_DS27625;m416B-DS14099
chr1	16016460	16016680	6541	3T3_L1_PreAdipocytes-DS22637;Muller_Retina_Glia-P12_DS23706;Muller_Retina_Glia-P12_DS27620;Muller_Retina_Glia-P12_DS27625;mLiver-DS14004;mLiver-DS14005;mLiver-DS14193;mLiver-DS14452;mLiver-DS14455;mLiver-DS14475;mLiver-DS14476;mLiver-DS14605;mLiver-DS14609;mLiver-DS16740;mLiver-DS16853;mLiver-DS16858;mLiver-DS19375;mLiver-DS19636;mNIH_3T3-DS16900
chr1	16021340	16021660	6542	R1-DS23677;ZhBTc4-DS15236;ZhBTc4-DS17616;mCJ7-DS13094;mCJ7-DS13320
chr1	16021680	16021920	6543	E14-DS18505;E14-DS21450;Muller_Retina_Glia-P12_DS23706;Muller_Retina_Glia-P12_DS27620;Muller_Retina_Glia-P12_DS27625;R1-DS23677;R1-DS23701;ZhBTc4-DS15236;ZhBTc4-DS15497;ZhBTc4-DS17616;mCJ7-DS13094;mCJ7-DS13320;mESC_F4WT-DS17060;mESC_FIKO-DS18365
chr1	16022526	16022860	6544	Muller_Retina_Glia-P12_DS23706;Muller_Retina_Glia-P12_DS27620;Muller_Retina_Glia-P12_DS27625;R1-DS23677;ZhBTc4-DS15236;ZhBTc4-DS17616;mBrain-DS11128;mCJ7-DS13320;mKidney-DS13948;mPATSKI-DS15697;thymus-P0_DS29715
chr1	16023240	16023520	6545	mATn-DS17070;mLung-P0_DS39832;mTN-DS13720;mTN-DS16171;mTN-DS17080;mThymus-DS18819;thymus-P0_DS28064;thymus-P0_DS29715
chr1	16024020	16024230	6546	mPATSKI-DS15697
chr1	16024540	16024641	6547	mATn-DS17070;mBrain-DS12727;mTN-DS17080;mThymus-DS18819;mfBrain-DS14536;thymus-P0_DS29715
chr1	16038540	16038760	6548	MEL-DS13036;MLL_AF9-DS22977;PMTPU_10c-DS21963;heart-e10.5d_DS53179;intestine-e14.5_DS28910;m416B-DS14099;mLiver-DS14605;yolksac-e10.5d_DS45287
chr1	16040620	16040800	6549	mLiver-DS14605;mLiver-DS16853
chr1	16041164	16041360	6550	intestine-e14.5_DS28910;midbrain-e11.5d_DS33935
chr1	16045879	16045977	6551	heart-e10.5d_DS53179
chr1	16047080	16047200	6552	Muller_Retina_Glia-P12_DS23706
chr1	16047320	16047720	6553	Muller_Retina_Glia-P12_DS23706;Muller_Retina_Glia-P12_DS27620;Muller_Retina_Glia-P12_DS27625;mPATSKI-DS15697
chr1	16050960	16051160	6554	ZhBTc4-DS15236;mIntestine_Large-DS18784;mIntestine_Large-DS19140;mKidney-DS13948;mLiver-DS14605;yolksac-e10.5d_DS45287
chr1	16051280	16051500	6555	mIntestine_Large-DS18784;mKidney-DS13948;mLiver-DS14605
chr1	16052219	16052380	6556	craniofacial-e10.5d_DS44757;craniofacial-e10.5d_DS53173;craniofacial-e11.5d_DS30064;craniofacial-e14.5d_DS29579;craniofacial-e14.5d_DS29581;embryo-e10.5d_DS28755;embryo-e10.5d_DS28916;embryo-e10d_DS29623;embryo-e11d_DS29237;embryo-e11d_DS29242;embryo-e9.5d_DS45277;limb-e11.5d_DS30093;mKidney-P0_DS39910;mKidney-P0_DS39926;mLung-DS14479;mLung-DS14480
chr1	16053600	16053840	6557	mRetina-DS19060;mRetina-DS20000;mRetina-DS20004
chr1	16054280	16054694	6558	MEL-DS13036;embryo-e10.0d_DS53214;embryo-e10.5d_DS28755;embryo-e10.5d_DS28916;embryo-e11d_DS29237;hindbrain-e10.5d_DS53182;hindbrain-e14.5d_DS29591;intestine-e14.5_DS28910;intestine-e14.5_DS29721;lung-e14.5d_DS29609;mA20-DS16695;mLiver-DS14605;mLiver-P0_DS39858;mLiver-e11.5_DS30095B;mRetina-DS20004;mfBrain-DS14536;midbrain-P0_DS29479;midbrain-e11.5d_DS33935;neuraltube-e11.5d_DS33945;yolksac-e10.5d_DS45287
chr1	16055980	16056180	6559	mKidney-DS13948;mLiver-DS14476;mLiver-DS14605
chr1	16057340	16057482	6560	mBrain-DS12727;mBrain-DS14617;mKidney-P0_DS39926
chr1	16058683	16058881	6561	MN1-DS31588;Muller_Retina_Glia-P12_DS23706;craniofacial-e14.5d_DS29579;forebrain-P0_DS28085;forebrain-e14.5d_DS29586;hindbrain-P0_DS28073;hindbrain-P0_DS29484;limb-e11.5d_DS35114;limb-e14.5d_DS29602;lung-e14.5d_DS29609;mBrain-DS11113;mBrain-DS11123;mBrain-DS11128;mBrain-DS12727;mBrain-DS13612;mBrain-DS14445;mBrain-DS14617;mCerebrum-DS14024;mCerebrum-DS14499;mCerebrum-DS14500;mFibroblast-DS10088;mForelimbBuds-DS18192;mHindlimbsBuds-DS18279;mKidney-DS13948;mKidney-DS17298;mKidney-P0_DS39926;mLung-P0_DS39845;mMesoderm-DS18357;mNIH_3T3-DS16900;mfBrain-DS14536;mfBrain-DS14537;mfBrain-DS15269;midbrain-P0_DS29479
chr1	16059540	16059800	6562	3T3_L1_Adipocytes-DS22747;MLL_AF9-DS22977;PMTPU_10i-DS21968;ZhBTc4-DS17562;embryo-e11d_DS29242;intestine-e14.5_DS29721;limb-e11.5d_DS30093;mCD19-DS16168;mGenitalFatPad-DS18780;mNIH_3T3-DS16900;mStomach-P0_DS39852;midbrain-P0_DS28061;retina-e14.5d_DS30009
chr1	16059860	16060260	6563	CH12-DS22542;MLL_AF9-DS22977;PMTPU_10c-DS21963;PMTPU_10i-DS21968;hindbrain-P0_DS28073;intestine-e14.5_DS29721;mA20-DS16690;mA20-DS16695;mBrain-DS12727;mBrain-DS13612;mHeart-DS17909;mHeart-DS18138;mKidney-DS13948;mLiver-DS14605;mLiver-P0_DS39858;mLung-DS14479;mMuscle_Skeletal-DS18130;mMuscle_Skeletal-DS18892;mfBrain-DS14536
chr1	16060420	16060700	6564	mA20-DS16690;mA20-DS16695
chr1	16062052	16062184	6565	3T3_L1_PreAdipocytes-DS22637;CH12-DS22542;E14-DS21450;MEL-DS13036;MLL_AF9-DS22977;PMTPU_10c-DS21963;PMTPU_10i-DS21968;R1-DS23677;R1-DS23701;ZhBTc4-DS15236;ZhBTc4-DS15337;ZhBTc4-DS15497;ZhBTc4-DS17562;ZhBTc4-DS17616;embryo-e10.5d_DS28755;embryo-e10.5d_DS28916;embryo-e10d_DS29623;forebrain-e10.5d_DS53177;forebrain-e14.5d_DS29586;lung-e14.5d_DS29609;m416B-DS14099;mA20-DS16695;mATr-DS20149;mB-DS17866;mCJ7-DS13094;mCJ7-DS13320;mESC_F4WT-DS17060;mESC_F4WT-DS17613;mESC_FIKO-DS17063;mESC_FIKO-DS18365;mGER-DS15395;mTN-DS16171;mTR-DS17864;mThymus-DS18819;mfBrain-DS14536;midbrain-e10.5d_DS53205;neuraltube-e11.5d_DS33945;neuraltube-e11.5d_DS35122;thymus-P0_DS28064;thymus-P0_DS29715
chr1	16064105	16064284	6566	mBrain-DS11113;mBrain-DS11128;mBrain-DS12727
chr1	16067140	16067207	6567	PMTPU_10i-DS21968
chr1	16067640	16067800	6568
chr1	16068160	16068340	6569	MEL-DS13036;PMTPU_10c-DS21963;PMTPU_10i-DS21968;R1-DS23677;R1-DS23701;ZhBTc4-DS17562;ZhBTc4-DS17616;m416B-DS14099;mA20-DS16695;mCJ7-DS13320
chr1	16069950	16070029	6570	CH12-DS22536;craniofacial-e14.5d_DS29579;mA20-DS16695;mBrain-DS12727;midbrain-e11.5d_DS33935
chr1	16070088	16070120	6571	mBrain-DS12727;mfBrain-DS14536;midbrain-e11.5d_DS33935
chr1	16079120	16079340	6572	MLL_AF9-DS22977;PMTPU_10c-DS21963;PMTPU_10i-DS21968;PMTPU_10i-DS21969;forebrain-P0_DS28085;lung-e14.5d_DS29609;mBrain-DS12727;mHeart-DS18138;mLung-DS14479;mLung-P0_DS39832;mLung-P0_DS39845
chr1	16080062	16080180	6573	ZhBTc4-DS17616
chr1	16082280	16082460	6574	PMTPU_10c-DS21963;PMTPU_10i-DS21968;PMTPU_10i-DS21969
chr1	16082560	16083040	6575	PMTPU_10i-DS21968;PMTPU_10i-DS21969;midbrain-e11.5d_DS33935
chr1	16083060	16083360	6576	PMTPU_10i-DS21968;PMTPU_10i-DS21969;midbrain-e11.5d_DS33935
chr1	16084485	16084559	6577	PMTPU_10i-DS21968;midbrain-e11.5d_DS33935
chr1	16085841	16085972	6578	R1-DS23677;ZhBTc4-DS17616;forebrain-P0_DS28085;forebrain-e14.5d_DS29586;hindbrain-P0_DS29484;midbrain-P0_DS29479
chr1	16089540	16089760	6579	MN1-DS31645;ZhBTc4-DS17616;mATn-DS17070;midbrain-e11.5d_DS33935
chr1	16090183	16090280	6580	ZhBTc4-DS17616
chr1	16090429	16090577	6581	MLL_AF9-DS22977;ZhBTc4-DS15236;ZhBTc4-DS17616;intestine-e14.5_DS28910
chr1	16090920	16090978	6582	ZhBTc4-DS15236;ZhBTc4-DS17616
chr1	16091801	16091980	6583	Muller_Retina_Glia-P12_DS23706;Muller_Retina_Glia-P12_DS27620;Muller_Retina_Glia-P12_DS27625;craniofacial-e14.5d_DS29579;craniofacial-e14.5d_DS29581;forebrain-P0_DS28085;forebrain-e14.5d_DS29586;forebrain-e14.5d_DS37209;heart-e10.5d_DS53179;hindbrain-P0_DS29484;hindbrain-e14.5d_DS28886;hindbrain-e14.5d_DS29591;limb-e11.5d_DS30093;limb-e11.5d_DS35114;limb-e14.5d_DS28901;mBrain-DS11113;mBrain-DS11123;mBrain-DS12727;mBrain-DS13612;mBrain-DS14445;mBrain-DS14617;mCerebrum-DS14024;mCerebrum-DS14499;mCerebrum-DS14500;mfBrain-DS14536;midbrain-P0_DS29479;midbrain-e14.5d_DS29597
chr1	16092280	16092360	6584	Muller_Retina_Glia-P12_DS23706
chr1	16092751	16092816	6585	craniofacial-e11.5d_DS30064;embryo-e10.5d_DS28755;embryo-e10d_DS29623;hindbrain-P0_DS29484;hindbrain-e14.5d_DS28886;midbrain-P0_DS29479;retina-e14.5d_DS28360
chr1	16092830	16093022	6586	R1-DS23677;ZhBTc4-DS17616;craniofacial-e11.5d_DS30064;embryo-e10.5d_DS28755;embryo-e10d_DS29623;forebrain-P0_DS28085;forebrain-e14.5d_DS29586;heart-e10.5d_DS44773;hindbrain-P0_DS29484;hindbrain-e14.5d_DS28886;mCD19-DS16168;midbrain-P0_DS29479
chr1	16093092	16093447	6587	MLL_AF9-DS22977;Muller_Retina_Glia-P12_DS23706;Muller_Retina_Glia-P12_DS27620;Muller_Retina_Glia-P12_DS27625;R1-DS23677;ZhBTc4-DS15236;ZhBTc4-DS17562;ZhBTc4-DS17616;craniofacial-e10.5d_DS44757;craniofacial-e10.5d_DS53173;craniofacial-e11.5d_DS30064;craniofacial-e14.5d_DS29579;craniofacial-e14.5d_DS29581;embryo-e10.0d_DS53214;embryo-e10.5d_DS28755;embryo-e10.5d_DS28916;embryo-e10d_DS29623;embryo-e11d_DS29237;embryo-e11d_DS29242;embryo-e9.5d_DS45277;forebrain-P0_DS28085;forebrain-d11.5_DS33930;forebrain-e10.5d_DS45292;forebrain-e10.5d_DS53177;forebrain-e11.5d_DS30069;forebrain-e14.5d_DS29586;forebrain-e14.5d_DS37209;heart-e10.5d_DS44773;heart-e10.5d_DS53179;hindbrain-P0_DS28073;hindbrain-P0_DS29484;hindbrain-e10.5d_DS45296;hindbrain-e10.5d_DS53182;hindbrain-e11.5d_DS30057;hindbrain-e11.5d_DS33941;hindbrain-e14.5d_DS28886;hindbrain-e14.5d_DS29591;intestine-e14.5_DS28910;intestine-e14.5_DS29721;limb-e10.5d_DS44776;limb-e10.5d_DS53189;limb-e11.5d_DS30093;limb-e11.5d_DS35114;limb-e14.5d_DS28901;limb-e14.5d_DS29602;lung-e14.5d_DS29609;mATn-DS17070;mBrain-DS12727;mCD1-DS17129;mCD1-DS17221;mForelimbBuds-DS18192;mForelimbBuds-DS18275;mHeart-DS18138;mHeart-P0_DS39828;mHindlimbsBuds-DS18279;mKidney-DS13948;mKidney-P0_DS39910;mKidney-P0_DS39926;mLiver-e11.5_DS30095B;mLung-DS14479;mLung-P0_DS39832;mLung-P0_DS39845;mMesoderm-DS18198;mMesoderm-DS18357;mRetina-DS19060;mRetina-DS20000;mRetina-DS20004;mStomach-P0_DS39849;mStomach-P0_DS39852;mfBrain-DS14536;midbrain-P0_DS28061;midbrain-P0_DS29479;midbrain-e10.5d_DS45299;midbrain-e10.5d_DS53205;midbrain-e11.5d_DS33935;midbrain-e14.5d_DS29597;neuraltube-e10.5d_DS53209;neuraltube-e11.5d_DS33945;neuraltube-e11.5d_DS35122;retina-e14.5d_DS28360;retina-e14.5d_DS30009;yolksac-e10.5d_DS45287
chr1	16093580	16093810	6588	ZhBTc4-DS15236;ZhBTc4-DS17562;ZhBTc4-DS17616;hindbrain-P0_DS28073;mBrain-DS12727
chr1	16094000	16094189	6589	R1-DS23677;ZhBTc4-DS15236;ZhBTc4-DS17616;mLiver-DS14605;midbrain-e11.5d_DS33935
chr1	16094520	16094837	6590	MN1-DS30610;MN1-DS31588;MN1-DS31645;MN1-DS31652;midbrain-e11.5d_DS33935
chr1	16095290	16095520	6591	MN1-DS31645;mBrain-DS12727;mCerebrum-DS14024;midbrain-e11.5d_DS33935
chr1	16095670	16095910	6592	3T3_L1_PreAdipocytes-DS22637;ZhBTc4-DS17616;embryo-e10.5d_DS28755;embryo-e10.5d_DS28916;embryo-e10d_DS29623;embryo-e11d_DS29242;hindbrain-P0_DS29484;hindbrain-e11.5d_DS33941;mBrain-DS12727;mKidney-P0_DS39910;mKidney-P0_DS39926;mMesoderm-DS18198;mNIH_3T3-DS16900;mPATSKI-DS15697;midbrain-P0_DS29479;midbrain-e11.5d_DS33935;midbrain-e14.5d_DS29597;neuraltube-e11.5d_DS33945
chr1	16097332	16097500	6593	MEL-DS13036;ZhBTc4-DS17616;mA20-DS16695;midbrain-e11.5d_DS33935
chr1	16097693	16097860	6594	MEL-DS13036;ZhBTc4-DS17616
chr1	16099246	16099620	6595	MEL-DS13036;ZhBTc4-DS17616;mA20-DS16695;midbrain-e11.5d_DS33935
chr1	16099770	16100740	6596	MEL-DS13036;ZhBTc4-DS15236;ZhBTc4-DS17562;ZhBTc4-DS17616;mA20-DS16695;mBrain-DS12727;midbrain-e11.5d_DS33935
chr1	16101280	16101620	6597	ZhBTc4-DS17616;midbrain-e11.5d_DS33935
chr1	16102110	16102320	6598	MEL-DS13036;ZhBTc4-DS15236;ZhBTc4-DS17616;midbrain-e11.5d_DS33935
chr1	16102500	16102528	6599
chr1	16103020	16103150	6600	MEL-DS13036;ZhBTc4-DS15236;ZhBTc4-DS17616;heart-e10.5d_DS44773;mATr-DS20149;mCD19-DS16168;midbrain-e11.5d_DS33935
chr1	16103312	16103440	6601	3T3_L1_PreAdipocytes-DS22637;MEL-DS13036;PMTPU_10c-DS21963;PMTPU_10i-DS21968;PMTPU_10i-DS21969;ZhBTc4-DS15236;ZhBTc4-DS17616;intestine-e14.5_DS28910;mATr-DS20149;mGER-DS15395;mKidney-P0_DS39926;mNIH_3T3-DS16900;mTN-DS16171;mThymus-DS18819;midbrain-e11.5d_DS33935
chr1	16103727	16103915	6602	PMTPU_10i-DS21969;ZhBTc4-DS15236;embryo-e10.5d_DS28916;embryo-e9.5d_DS45277;forebrain-e10.5d_DS53177;hindbrain-P0_DS29484;hindbrain-e14.5d_DS29591;intestine-e14.5_DS28910;limb-e10.5d_DS53189;mKidney-P0_DS39910;mLiver-DS14605;mLiver-P0_DS39858;mLung-P0_DS39832;mLung-P0_DS39845;thymus-P0_DS29715
chr1	16103943	16104013	6603	R1-DS23677;embryo-e10.5d_DS28916;limb-e10.5d_DS53189;mGER-DS15395
chr1	16104320	16104539	6604	3T3_L1_Adipocytes-DS22742;3T3_L1_Adipocytes-DS22747;3T3_L1_PreAdipocytes-DS22637;3T3_L1_PreAdipocytes-DS22642;CH12-DS22536;CH12-DS22542;E14-DS18505;E14-DS21450;MEL-DS13036;MEL-DS13039;MEL-DS13042;MLL_AF9-DS22924;MLL_AF9-DS22977;MN1-DS30610;MN1-DS31588;MN1-DS31645;MN1-DS31652;Muller_Retina_Glia-P12_DS23706;Muller_Retina_Glia-P12_DS27620;Muller_Retina_Glia-P12_DS27625;PMTPU_10c-DS20655;PMTPU_10c-DS21963;PMTPU_10i-DS21968;PMTPU_10i-DS21969;R1-DS23677;R1-DS23701;ZhBTc4-DS15236;ZhBTc4-DS15299;ZhBTc4-DS15337;ZhBTc4-DS15497;ZhBTc4-DS15860;ZhBTc4-DS17562;ZhBTc4-DS17616;craniofacial-e10.5d_DS44757;craniofacial-e10.5d_DS53173;craniofacial-e11.5d_DS30064;craniofacial-e14.5d_DS29579;craniofacial-e14.5d_DS29581;embryo-e10.0d_DS53214;embryo-e10.5d_DS28755;embryo-e10.5d_DS28916;embryo-e10d_DS29623;embryo-e11d_DS29237;embryo-e11d_DS29242;embryo-e9.5d_DS45277;forebrain-P0_DS28085;forebrain-d11.5_DS33930;forebrain-e10.5d_DS45292;forebrain-e10.5d_DS53177;forebrain-e11.5d_DS30069;forebrain-e14.5d_DS29586;forebrain-e14.5d_DS37209;heart-e10.5d_DS44773;heart-e10.5d_DS53179;hindbrain-P0_DS28073;hindbrain-P0_DS29484;hindbrain-e10.5d_DS45296;hindbrain-e10.5d_DS53182;hindbrain-e11.5d_DS30057;hindbrain-e11.5d_DS33941;hindbrain-e14.5d_DS28886;hindbrain-e14.5d_DS29591;intestine-e14.5_DS28910;intestine-e14.5_DS29721;limb-e10.5d_DS44776;limb-e10.5d_DS53189;limb-e11.5d_DS30093;limb-e11.5d_DS35114;limb-e14.5d_DS28901;limb-e14.5d_DS29602;lung-e14.5d_DS29609;m3134-DS8368;m416B-DS14099;m416B-DS14104;mA20-DS16690;mA20-DS16695;mATn-DS17070;mATn-DS18848;mATr-DS17077;mATr-DS20149;mB-DS17866;mB-DS17867;mB-DS17948;mB-DS18865;mBrain-DS11113;mBrain-DS11123;mBrain-DS11128;mBrain-DS12727;mBrain-DS13612;mBrain-DS14445;mBrain-DS14617;mCD1-DS17129;mCD1-DS17221;mCD19-DS13845;mCD19-DS16168;mCJ7-DS13094;mCJ7-DS13320;mCerebellum-DS14033;mCerebellum-DS14034;mCerebellum-DS19087;mCerebrum-DS14024;mCerebrum-DS14499;mCerebrum-DS14500;mESC_F4WT-DS17060;mESC_F4WT-DS17613;mESC_FIKO-DS17063;mESC_FIKO-DS18365;mFibroblast-DS10085;mFibroblast-DS10088;mForelimbBuds-DS18192;mForelimbBuds-DS18275;mGER-DS15395;mGER-DS15400;mGER-DS15405;mGER-DS15410;mGER-DS15415;mGER-DS15420;mGenitalFatPad-DS18780;mHeart-DS17909;mHeart-DS18138;mHeart-P0_DS39823;mHeart-P0_DS39828;mHindlimbsBuds-DS18279;mIntestine_Large-DS18784;mIntestine_Large-DS19140;mKidney-DS13948;mKidney-DS17298;mKidney-P0_DS39910;mKidney-P0_DS39926;mLiver-DS14004;mLiver-DS14005;mLiver-DS14193;mLiver-DS14452;mLiver-DS14455;mLiver-DS14475;mLiver-DS14476;mLiver-DS14605;mLiver-DS14609;mLiver-DS16740;mLiver-DS16853;mLiver-DS16858;mLiver-DS19375;mLiver-DS19636;mLiver-P0_DS39858;mLiver-e11.5_DS30095B;mLung-DS14479;mLung-DS14480;mLung-DS17292;mLung-P0_DS39832;mLung-P0_DS39845;mMesoderm-DS18198;mMesoderm-DS18357;mMuscle_Skeletal-DS18130;mMuscle_Skeletal-DS18892;mNIH_3T3-DS16900;mNIH_3T3-DS16909;mPATSKI-DS15692;mPATSKI-DS15697;mRetina-DS19060;mRetina-DS20000;mRetina-DS20004;mSpleen-DS18870;mSpleen-DS18884;mStomach-P0_DS39849;mStomach-P0_DS39852;mTN-DS13720;mTN-DS16171;mTN-DS17080;mTN-DS17082;mTR-DS13834;mTR-DS17864;mThymus-DS18819;mThymus-DS18890;mTreg-DS16358;mfBrain-DS14536;mfBrain-DS14537;mfBrain-DS15269;mfBrain-DS19690;mfLiver-DS19246;mfLiver-DS20666;midbrain-P0_DS28061;midbrain-P0_DS29479;midbrain-e10.5d_DS45299;midbrain-e10.5d_DS53205;midbrain-e11.5d_DS33935;midbrain-e14.5d_DS29597;neuraltube-e10.5d_DS53209;neuraltube-e11.5d_DS33945;neuraltube-e11.5d_DS35122;retina-e14.5d_DS28360;retina-e14.5d_DS30009;thymus-P0_DS28064;thymus-P0_DS29715;yolksac-e10.5d_DS45287
chr1	16104640	16104860	6605	3T3_L1_Adipocytes-DS22742;3T3_L1_Adipocytes-DS22747;3T3_L1_PreAdipocytes-DS22637;3T3_L1_PreAdipocytes-DS22642;CH12-DS22536;CH12-DS22542;E14-DS18505;E14-DS21450;MEL-DS13036;MEL-DS13039;MEL-DS13042;MLL_AF9-DS22924;MLL_AF9-DS22977;MN1-DS30610;MN1-DS31588;MN1-DS31645;MN1-DS31652;Muller_Retina_Glia-P12_DS27620;Muller_Retina_Glia-P12_DS27625;PMTPU_10c-DS20655;PMTPU_10c-DS21963;PMTPU_10i-DS21968;PMTPU_10i-DS21969;R1-DS23677;R1-DS23701;ZhBTc4-DS15236;ZhBTc4-DS15299;ZhBTc4-DS15337;ZhBTc4-DS15497;ZhBTc4-DS15860;ZhBTc4-DS17562;ZhBTc4-DS17616;craniofacial-e10.5d_DS44757;craniofacial-e11.5d_DS30064;craniofacial-e14.5d_DS29579;craniofacial-e14.5d_DS29581;embryo-e10.0d_DS53214;embryo-e10.5d_DS28755;embryo-e10.5d_DS28916;embryo-e10d_DS29623;embryo-e11d_DS29237;embryo-e11d_DS29242;forebrain-P0_DS28085;forebrain-d11.5_DS33930;forebrain-e10.5d_DS45292;forebrain-e10.5d_DS53177;forebrain-e11.5d_DS30069;forebrain-e14.5d_DS29586;forebrain-e14.5d_DS37209;heart-e10.5d_DS44773;heart-e10.5d_DS53179;hindbrain-P0_DS28073;hindbrain-P0_DS29484;hindbrain-e10.5d_DS53182;hindbrain-e11.5d_DS30057;hindbrain-e11.5d_DS33941;hindbrain-e14.5d_DS28886;hindbrain-e14.5d_DS29591;intestine-e14.5_DS28910;limb-e11.5d_DS30093;limb-e11.5d_DS35114;limb-e14.5d_DS28901;limb-e14.5d_DS29602;lung-e14.5d_DS29609;m3134-DS8368;m3134-DS8497;m416B-DS14099;m416B-DS14104;mA20-DS16690;mA20-DS16695;mATn-DS17070;mATn-DS18848;mATr-DS17077;mATr-DS20149;mB-DS17866;mB-DS17867;mB-DS17948;mB-DS18865;mBrain-DS11113;mBrain-DS11123;mBrain-DS11128;mBrain-DS12727;mBrain-DS13612;mBrain-DS14445;mBrain-DS14617;mCD1-DS17129;mCD1-DS17221;mCD19-DS13845;mCD19-DS16168;mCJ7-DS13094;mCJ7-DS13320;mCerebellum-DS14033;mCerebellum-DS14034;mCerebellum-DS19087;mCerebrum-DS14024;mCerebrum-DS14499;mCerebrum-DS14500;mESC_F4WT-DS17060;mESC_F4WT-DS17613;mESC_FIKO-DS17063;mESC_FIKO-DS18365;mFatPad-DS14021;mFibroblast-DS10085;mFibroblast-DS10088;mForelimbBuds-DS18192;mForelimbBuds-DS18275;mGER-DS15395;mGER-DS15400;mGER-DS15405;mGER-DS15410;mGER-DS15415;mGER-DS15420;mGenitalFatPad-DS18780;mHeart-DS17909;mHeart-DS18138;mHeart-P0_DS39823;mHeart-P0_DS39828;mHindlimbsBuds-DS18279;mIntestine_Large-DS18784;mIntestine_Large-DS19140;mKidney-DS13948;mKidney-DS17298;mKidney-P0_DS39910;mKidney-P0_DS39926;mLiver-DS14004;mLiver-DS14005;mLiver-DS14193;mLiver-DS14452;mLiver-DS14455;mLiver-DS14475;mLiver-DS14476;mLiver-DS14605;mLiver-DS14609;mLiver-DS16740;mLiver-DS16853;mLiver-DS16858;mLiver-DS19375;mLiver-DS19636;mLiver-P0_DS39858;mLung-DS14479;mLung-DS14480;mLung-DS17292;mLung-P0_DS39832;mLung-P0_DS39845;mMesoderm-DS18198;mMesoderm-DS18357;mMuscle_Skeletal-DS18130;mMuscle_Skeletal-DS18892;mNIH_3T3-DS16900;mNIH_3T3-DS16909;mPATSKI-DS15692;mPATSKI-DS15697;mRetina-DS19060;mRetina-DS20000;mRetina-DS20004;mSpleen-DS18870;mSpleen-DS18884;mStomach-P0_DS39849;mStomach-P0_DS39852;mTN-DS13720;mTN-DS16171;mTN-DS17080;mTN-DS17082;mTR-DS17864;mThymus-DS18819;mThymus-DS18890;mTreg-DS16358;mfBrain-DS14536;mfBrain-DS14537;mfBrain-DS15269;mfBrain-DS19690;mfLiver-DS19246;mfLiver-DS20666;midbrain-P0_DS28061;midbrain-P0_DS29479;midbrain-e14.5d_DS29597;neuraltube-e10.5d_DS53209;neuraltube-e11.5d_DS35122;retina-e14.5d_DS28360;retina-e14.5d_DS30009;thymus-P0_DS28064;thymus-P0_DS29715;yolksac-e10.5d_DS45287
chr1	16104880	16105140	6606	MEL-DS13042;MN1-DS31652;Muller_Retina_Glia-P12_DS23706;Muller_Retina_Glia-P12_DS27620;PMTPU_10i-DS21968;ZhBTc4-DS15236;ZhBTc4-DS15299;ZhBTc4-DS15497;craniofacial-e10.5d_DS44757;craniofacial-e10.5d_DS53173;craniofacial-e11.5d_DS30064;embryo-e10.0d_DS53214;embryo-e10d_DS29623;embryo-e11d_DS29237;embryo-e11d_DS29242;embryo-e9.5d_DS45277;forebrain-d11.5_DS33930;forebrain-e10.5d_DS45292;forebrain-e14.5d_DS37209;heart-e10.5d_DS44773;heart-e10.5d_DS53179;hindbrain-P0_DS29484;hindbrain-e10.5d_DS45296;hindbrain-e10.5d_DS53182;hindbrain-e11.5d_DS30057;hindbrain-e11.5d_DS33941;hindbrain-e14.5d_DS28886;hindbrain-e14.5d_DS29591;intestine-e14.5_DS28910;intestine-e14.5_DS29721;limb-e10.5d_DS44776;limb-e10.5d_DS53189;limb-e11.5d_DS30093;limb-e11.5d_DS35114;lung-e14.5d_DS29609;m3134-DS8368;m3134-DS8497;mA20-DS16695;mCD1-DS17129;mCD1-DS17221;mESC_F4WT-DS17060;mESC_F4WT-DS17613;mESC_FIKO-DS18365;mFibroblast-DS10085;mFibroblast-DS10088;mForelimbBuds-DS18192;mForelimbBuds-DS18275;mGER-DS15415;mGER-DS15420;mHeart-DS17909;mHeart-DS18138;mHeart-P0_DS39828;mHindlimbsBuds-DS18279;mIntestine_Large-DS19140;mKidney-DS13948;mKidney-DS17298;mKidney-P0_DS39910;mKidney-P0_DS39926;mLiver-DS14004;mLiver-DS14452;mLiver-DS14455;mLiver-DS14475;mLiver-DS14476;mLiver-DS14605;mLiver-DS16740;mLiver-DS16853;mLiver-DS19375;mLiver-DS19636;mLiver-P0_DS39858;mLiver-e11.5_DS30095B;mLung-DS14479;mLung-DS14480;mLung-DS17292;mLung-P0_DS39832;mLung-P0_DS39845;mMesoderm-DS18198;mMesoderm-DS18357;mMuscle_Skeletal-DS18892;mNIH_3T3-DS16900;mPATSKI-DS15697;mRetina-DS20000;mRetina-DS20004;mStomach-P0_DS39849;mStomach-P0_DS39852;mfLiver-DS19246;midbrain-P0_DS28061;midbrain-e10.5d_DS45299;midbrain-e10.5d_DS53205;midbrain-e11.5d_DS33935;midbrain-e14.5d_DS29597;neuraltube-e10.5d_DS53209;neuraltube-e11.5d_DS33945;neuraltube-e11.5d_DS35122;retina-e14.5d_DS28360;yolksac-e10.5d_DS45287
chr1	16105160	16105540	6607	3T3_L1_Adipocytes-DS22747;3T3_L1_PreAdipocytes-DS22637;CH12-DS22536;CH12-DS22542;E14-DS21450;MEL-DS13036;MEL-DS13039;MLL_AF9-DS22924;MLL_AF9-DS22977;MN1-DS31645;MN1-DS31652;Muller_Retina_Glia-P12_DS23706;Muller_Retina_Glia-P12_DS27620;Muller_Retina_Glia-P12_DS27625;PMTPU_10c-DS21963;PMTPU_10i-DS21968;PMTPU_10i-DS21969;R1-DS23677;R1-DS23701;ZhBTc4-DS15337;ZhBTc4-DS17562;ZhBTc4-DS17616;craniofacial-e10.5d_DS44757;craniofacial-e11.5d_DS30064;craniofacial-e14.5d_DS29579;craniofacial-e14.5d_DS29581;embryo-e10.5d_DS28755;embryo-e10.5d_DS28916;embryo-e11d_DS29242;forebrain-P0_DS28085;forebrain-e11.5d_DS30069;forebrain-e14.5d_DS29586;forebrain-e14.5d_DS37209;hindbrain-e14.5d_DS28886;hindbrain-e14.5d_DS29591;intestine-e14.5_DS28910;limb-e14.5d_DS28901;limb-e14.5d_DS29602;lung-e14.5d_DS29609;m3134-DS8497;m416B-DS14099;mA20-DS16695;mATn-DS17070;mATn-DS18848;mATr-DS17077;mATr-DS20149;mB-DS18865;mBrain-DS12727;mCD1-DS17129;mCJ7-DS13094;mCJ7-DS13320;mCerebrum-DS14024;mESC_F4WT-DS17613;mESC_FIKO-DS17063;mESC_FIKO-DS18365;mHeart-DS18138;mHeart-P0_DS39823;mKidney-DS13948;mKidney-P0_DS39910;mKidney-P0_DS39926;mLiver-DS14452;mLiver-DS14605;mLiver-DS16853;mLiver-DS19636;mLiver-P0_DS39858;mLiver-e11.5_DS30095B;mLung-DS14479;mLung-P0_DS39832;mLung-P0_DS39845;mNIH_3T3-DS16900;mNIH_3T3-DS16909;mPATSKI-DS15692;mRetina-DS19060;mRetina-DS20000;mSpleen-DS18870;mStomach-P0_DS39849;mStomach-P0_DS39852;mTN-DS13720;mTN-DS16171;mTN-DS17080;mTN-DS17082;mTR-DS17864;mThymus-DS18819;mThymus-DS18890;mTreg-DS16358;mfBrain-DS14536;mfBrain-DS14537;mfBrain-DS19690;mfLiver-DS20666;midbrain-P0_DS29479;midbrain-e10.5d_DS45299;midbrain-e11.5d_DS33935;midbrain-e14.5d_DS29597;neuraltube-e10.5d_DS53209;retina-e14.5d_DS30009;thymus-P0_DS28064;thymus-P0_DS29715;yolksac-e10.5d_DS45287
chr1	16105660	16105920	6608	3T3_L1_Adipocytes-DS22742;3T3_L1_Adipocytes-DS22747;3T3_L1_PreAdipocytes-DS22637;CH12-DS22542;MEL-DS13036;MLL_AF9-DS22924;MLL_AF9-DS22977;MN1-DS30610;MN1-DS31588;MN1-DS31645;MN1-DS31652;Muller_Retina_Glia-P12_DS27620;Muller_Retina_Glia-P12_DS27625;PMTPU_10c-DS21963;PMTPU_10i-DS21968;PMTPU_10i-DS21969;ZhBTc4-DS17562;ZhBTc4-DS17616;craniofacial-e10.5d_DS44757;craniofacial-e10.5d_DS53173;craniofacial-e11.5d_DS30064;craniofacial-e14.5d_DS29579;craniofacial-e14.5d_DS29581;embryo-e10.0d_DS53214;embryo-e10.5d_DS28755;embryo-e10.5d_DS28916;embryo-e10d_DS29623;embryo-e11d_DS29237;embryo-e11d_DS29242;embryo-e9.5d_DS45277;forebrain-P0_DS28085;forebrain-d11.5_DS33930;forebrain-e10.5d_DS45292;forebrain-e10.5d_DS53177;forebrain-e11.5d_DS30069;forebrain-e14.5d_DS29586;forebrain-e14.5d_DS37209;heart-e10.5d_DS44773;heart-e10.5d_DS53179;hindbrain-P0_DS28073;hindbrain-P0_DS29484;hindbrain-e10.5d_DS45296;hindbrain-e10.5d_DS53182;hindbrain-e11.5d_DS30057;hindbrain-e11.5d_DS33941;hindbrain-e14.5d_DS28886;hindbrain-e14.5d_DS29591;intestine-e14.5_DS29721;limb-e10.5d_DS44776;limb-e10.5d_DS53189;limb-e11.5d_DS30093;limb-e11.5d_DS35114;limb-e14.5d_DS28901;limb-e14.5d_DS29602;lung-e14.5d_DS29609;m3134-DS8368;m3134-DS8497;m416B-DS14099;mA20-DS16695;mATr-DS17077;mATr-DS20149;mB-DS17866;mB-DS17867;mB-DS17948;mB-DS18865;mBrain-DS11113;mBrain-DS12727;mCD1-DS17129;mCD1-DS17221;mCD19-DS16168;mCerebrum-DS14024;mForelimbBuds-DS18192;mForelimbBuds-DS18275;mHeart-DS17909;mHeart-DS18138;mHeart-P0_DS39823;mHeart-P0_DS39828;mHindlimbsBuds-DS18279;mIntestine_Large-DS18784;mIntestine_Large-DS19140;mKidney-DS13948;mKidney-P0_DS39910;mKidney-P0_DS39926;mLiver-DS14452;mLiver-DS14605;mLiver-DS19636;mLiver-P0_DS39858;mLung-DS14479;mLung-P0_DS39832;mLung-P0_DS39845;mMesoderm-DS18198;mMesoderm-DS18357;mMuscle_Skeletal-DS18130;mNIH_3T3-DS16900;mNIH_3T3-DS16909;mPATSKI-DS15697;mRetina-DS19060;mRetina-DS20000;mRetina-DS20004;mSpleen-DS18870;mStomach-P0_DS39849;mStomach-P0_DS39852;mTN-DS13720;mTR-DS17864;mThymus-DS18819;mfBrain-DS14537;mfLiver-DS19246;mfLiver-DS20666;midbrain-P0_DS28061;midbrain-P0_DS29479;midbrain-e10.5d_DS53205;midbrain-e11.5d_DS33935;midbrain-e14.5d_DS29597;neuraltube-e10.5d_DS53209;neuraltube-e11.5d_DS33945;neuraltube-e11.5d_DS35122;retina-e14.5d_DS28360;retina-e14.5d_DS30009;thymus-P0_DS28064;thymus-P0_DS29715;yolksac-e10.5d_DS45287
chr1	16106100	16106520	6609	3T3_L1_Adipocytes-DS22742;3T3_L1_Adipocytes-DS22747;3T3_L1_PreAdipocytes-DS22637;MEL-DS13036;MEL-DS13042;MLL_AF9-DS22924;MLL_AF9-DS22977;MN1-DS31588;MN1-DS31652;PMTPU_10c-DS21963;PMTPU_10i-DS21968;R1-DS23677;ZhBTc4-DS15236;ZhBTc4-DS17616;craniofacial-e10.5d_DS44757;craniofacial-e10.5d_DS53173;craniofacial-e11.5d_DS30064;craniofacial-e14.5d_DS29579;craniofacial-e14.5d_DS29581;embryo-e10.0d_DS53214;embryo-e10.5d_DS28755;embryo-e10.5d_DS28916;embryo-e10d_DS29623;embryo-e11d_DS29237;embryo-e11d_DS29242;embryo-e9.5d_DS45277;forebrain-P0_DS28085;forebrain-d11.5_DS33930;forebrain-e10.5d_DS45292;forebrain-e10.5d_DS53177;forebrain-e11.5d_DS30069;forebrain-e14.5d_DS29586;forebrain-e14.5d_DS37209;heart-e10.5d_DS44773;heart-e10.5d_DS53179;hindbrain-P0_DS28073;hindbrain-P0_DS29484;hindbrain-e10.5d_DS45296;hindbrain-e11.5d_DS30057;hindbrain-e11.5d_DS33941;hindbrain-e14.5d_DS28886;hindbrain-e14.5d_DS29591;intestine-e14.5_DS28910;intestine-e14.5_DS29721;limb-e10.5d_DS44776;limb-e10.5d_DS53189;limb-e11.5d_DS30093;limb-e11.5d_DS35114;limb-e14.5d_DS28901;limb-e14.5d_DS29602;lung-e14.5d_DS29609;m416B-DS14099;mA20-DS16695;mATn-DS17070;mATn-DS18848;mATr-DS17077;mATr-DS20149;mB-DS17866;mB-DS18865;mBrain-DS12727;mCD19-DS16168;mForelimbBuds-DS18192;mForelimbBuds-DS18275;mGER-DS15405;mHeart-DS18138;mHeart-P0_DS39828;mKidney-DS13948;mKidney-P0_DS39910;mKidney-P0_DS39926;mLiver-DS14004;mLiver-DS14452;mLiver-DS14475;mLiver-DS14476;mLiver-DS14605;mLiver-DS14609;mLiver-DS16740;mLiver-DS16858;mLiver-DS19375;mLiver-DS19636;mLiver-P0_DS39858;mLiver-e11.5_DS30095B;mLung-DS14479;mLung-P0_DS39832;mLung-P0_DS39845;mMesoderm-DS18198;mNIH_3T3-DS16900;mPATSKI-DS15697;mStomach-P0_DS39849;mStomach-P0_DS39852;mTN-DS16171;mTN-DS17080;mTN-DS17082;mTR-DS17864;mThymus-DS18819;mTreg-DS16358;mfBrain-DS14536;mfLiver-DS19246;mfLiver-DS20666;midbrain-P0_DS29479;midbrain-e10.5d_DS45299;midbrain-e10.5d_DS53205;midbrain-e11.5d_DS33935;midbrain-e14.5d_DS29597;neuraltube-e10.5d_DS53209;neuraltube-e11.5d_DS33945;neuraltube-e11.5d_DS35122;retina-e14.5d_DS28360;retina-e14.5d_DS30009;thymus-P0_DS28064;thymus-P0_DS29715;yolksac-e10.5d_DS45287
chr1	16106700	16106810	6610	mLung-P0_DS39845
chr1	16106977	16107080	6611	MEL-DS13036;thymus-P0_DS29715
chr1	16107180	16107400	6612	PMTPU_10i-DS21969;mA20-DS16695;mKidney-DS13948;mKidney-P0_DS39926;mLiver-DS14605;mPATSKI-DS15697
chr1	16107414	16107584	6613	3T3_L1_Adipocytes-DS22747;3T3_L1_PreAdipocytes-DS22637;Muller_Retina_Glia-P12_DS27620;PMTPU_10i-DS21968;craniofacial-e11.5d_DS30064;craniofacial-e14.5d_DS29579;craniofacial-e14.5d_DS29581;hindbrain-e14.5d_DS29591;intestine-e14.5_DS29721;limb-e14.5d_DS28901;mA20-DS16695;mBrain-DS12727;mKidney-P0_DS39910;mKidney-P0_DS39926;mLung-DS14479;mPATSKI-DS15697;mTN-DS16171;retina-e14.5d_DS30009;thymus-P0_DS28064;thymus-P0_DS29715
chr1	16107920	16108280	6614	Muller_Retina_Glia-P12_DS23706;Muller_Retina_Glia-P12_DS27620;Muller_Retina_Glia-P12_DS27625;mPATSKI-DS15697;mRetina-DS20004;midbrain-P0_DS29479
chr1	16108400	16108580	6615
chr1	16108968	16109136	6616	Muller_Retina_Glia-P12_DS27620;mKidney-DS13948;mRetina-DS19060;mRetina-DS20000;mRetina-DS20004
chr1	16109240	16109600	6617	3T3_L1_PreAdipocytes-DS22637;Muller_Retina_Glia-P12_DS27620;Muller_Retina_Glia-P12_DS27625;m3134-DS8497;mFibroblast-DS10085;mLiver-DS14605;mLung-DS14479;mNIH_3T3-DS16900
chr1	16110282	16110540	6618	mHeart-DS18138;mLung-DS14479;mLung-P0_DS39832;mLung-P0_DS39845
chr1	16110760	16111100	6619	PMTPU_10c-DS21963;PMTPU_10i-DS21968;m416B-DS14099;mHeart-DS18138;mLiver-DS14605;mLung-DS14479
chr1	16111860	16112060	6620	3T3_L1_Adipocytes-DS22742;3T3_L1_Adipocytes-DS22747;3T3_L1_PreAdipocytes-DS22637;MN1-DS30610;MN1-DS31645;MN1-DS31652;Muller_Retina_Glia-P12_DS27620;Muller_Retina_Glia-P12_DS27625;PMTPU_10i-DS21969;hindbrain-P0_DS29484;hindbrain-e14.5d_DS29591;limb-e14.5d_DS28901;m3134-DS8497;mBrain-DS11113;mBrain-DS11123;mBrain-DS11128;mBrain-DS12727;mBrain-DS14445;mBrain-DS14617;mCerebellum-DS14033;mCerebellum-DS14034;mCerebellum-DS19087;mFatPad-DS14020;mFatPad-DS14021;mFibroblast-DS10085;mFibroblast-DS10088;mGenitalFatPad-DS18780;mHeart-DS17909;mHeart-DS18138;mHeart-P0_DS39828;mKidney-DS13948;mKidney-DS17298;mLiver-DS14004;mLiver-DS14005;mLiver-DS14193;mLiver-DS14452;mLiver-DS14455;mLiver-DS14475;mLiver-DS14476;mLiver-DS14605;mLiver-DS14609;mLiver-DS16740;mLiver-DS16853;mLiver-DS16858;mLiver-DS19375;mLiver-DS19636;mLung-DS14479;mLung-DS14480;mLung-DS17292;mLung-P0_DS39832;mLung-P0_DS39845;mMuscle_Skeletal-DS18130;mNIH_3T3-DS16900;mNIH_3T3-DS16909;mPATSKI-DS15697;midbrain-P0_DS29479
chr1	16112180	16112420	6621	MEL-DS13036;MEL-DS13039;PMTPU_10c-DS20655;PMTPU_10c-DS21963;PMTPU_10i-DS21968;PMTPU_10i-DS21969;mA20-DS16695
chr1	16112956	16113140	6622	3T3_L1_Adipocytes-DS22742;3T3_L1_Adipocytes-DS22747;3T3_L1_PreAdipocytes-DS22637;MN1-DS31652;mBrain-DS11113;mBrain-DS12727;mCerebellum-DS19087;mLiver-DS14605;mLung-DS14479;mNIH_3T3-DS16900;mStomach-P0_DS39849;mfBrain-DS14536
chr1	16113380	16113660	6623	mGenitalFatPad-DS18780;mLung-DS14479;mLung-P0_DS39845;mStomach-P0_DS39849
chr1	16113679	16113860	6624	3T3_L1_Adipocytes-DS22742;3T3_L1_Adipocytes-DS22747;3T3_L1_PreAdipocytes-DS22637;3T3_L1_PreAdipocytes-DS22642;MN1-DS31588;MN1-DS31645;Muller_Retina_Glia-P12_DS23706;Muller_Retina_Glia-P12_DS27620;Muller_Retina_Glia-P12_DS27625;PMTPU_10c-DS21963;PMTPU_10i-DS21968;m3134-DS8497;m416B-DS14099;mBrain-DS12727;mFatPad-DS14020;mFatPad-DS14021;mGenitalFatPad-DS18780;mHeart-DS17909;mHeart-DS18138;mHeart-P0_DS39828;mLiver-DS14452;mLiver-DS14475;mLiver-DS14476;mLiver-DS14605;mLiver-DS14609;mLiver-DS16740;mLiver-DS19375;mLiver-DS19636;mLung-DS14479;mNIH_3T3-DS16900;mNIH_3T3-DS16909;mPATSKI-DS15697
chr1	16113920	16114036	6625	m3134-DS8497
chr1	16114120	16114328	6626	3T3_L1_PreAdipocytes-DS22637;mLiver-DS14452;mLiver-DS14605
chr1	16114440	16114740	6627	Muller_Retina_Glia-P12_DS23706;Muller_Retina_Glia-P12_DS27625
chr1	16114880	16115178	6628	Muller_Retina_Glia-P12_DS23706;mA20-DS16695;mATn-DS17070;mCD19-DS16168;mKidney-P0_DS39910;mKidney-P0_DS39926
chr1	16115356	16115520	6629	3T3_L1_PreAdipocytes-DS22637;MEL-DS13036;MLL_AF9-DS22977;MN1-DS31588;Muller_Retina_Glia-P12_DS27625;PMTPU_10i-DS21968;ZhBTc4-DS17616;craniofacial-e10.5d_DS44757;craniofacial-e11.5d_DS30064;limb-e11.5d_DS35114;m416B-DS14099;mA20-DS16695;mATn-DS17070;mATr-DS20149;mB-DS17866;mB-DS18865;mBrain-DS12727;mCD19-DS16168;mForelimbBuds-DS18192;mKidney-P0_DS39910;mKidney-P0_DS39926;mLiver-P0_DS39858;mLung-DS14479;mLung-P0_DS39832;mLung-P0_DS39845;mMesoderm-DS18198;mNIH_3T3-DS16900;mRetina-DS20004;mStomach-P0_DS39849;mStomach-P0_DS39852;mTN-DS16171;mTN-DS17080;mTN-DS17082;mTR-DS17864;mThymus-DS18819;mThymus-DS18890;mfBrain-DS14536;midbrain-e11.5d_DS33935;midbrain-e14.5d_DS29597;thymus-P0_DS28064;thymus-P0_DS29715
chr1	16115760	16115820	6630	midbrain-e11.5d_DS33935
chr1	16115843	16116109	6631	Muller_Retina_Glia-P12_DS27625;ZhBTc4-DS17562;ZhBTc4-DS17616;craniofacial-e10.5d_DS44757;forebrain-e10.5d_DS53177;mKidney-DS13948;mKidney-DS17298;mKidney-P0_DS39910;mKidney-P0_DS39926;mPATSKI-DS15697
chr1	16116208	16116380	6632	R1-DS23677;ZhBTc4-DS15236;ZhBTc4-DS15337;ZhBTc4-DS17562;ZhBTc4-DS17616;craniofacial-e11.5d_DS30064;forebrain-d11.5_DS33930;forebrain-e10.5d_DS53177;lung-e14.5d_DS29609;mCJ7-DS13320;mESC_FIKO-DS17063;mKidney-DS13948;mLung-DS14479;mLung-DS17292;mLung-P0_DS39832;mLung-P0_DS39845;mStomach-P0_DS39849;mStomach-P0_DS39852;mfBrain-DS14536
chr1	16116542	16116700	6633	MEL-DS13036;MLL_AF9-DS22977;MN1-DS31588;PMTPU_10c-DS21963;PMTPU_10i-DS21968;R1-DS23677;ZhBTc4-DS15236;ZhBTc4-DS17616;craniofacial-e14.5d_DS29581;embryo-e10.5d_DS28916;hindbrain-P0_DS29484;hindbrain-e14.5d_DS29591;lung-e14.5d_DS29609;m416B-DS14099;mA20-DS16695;mATn-DS17070;mATr-DS20149;mB-DS17866;mBrain-DS11113;mBrain-DS12727;mCD19-DS16168;mCJ7-DS13320;mHeart-DS18138;mKidney-DS13948;mKidney-P0_DS39910;mKidney-P0_DS39926;mLiver-DS14605;mLung-DS14479;mLung-P0_DS39845;mTN-DS16171;mTN-DS17080;mTR-DS17864;mThymus-DS18819;mfBrain-DS14536;midbrain-e14.5d_DS29597;thymus-P0_DS29715
chr1	16116940	16117260	6634
chr1	16118086	16118160	6635
chr1	16118460	16118511	6636	limb-e10.5d_DS44776
chr1	16118780	16118968	6637	limb-e10.5d_DS44776
chr1	16119139	16119440	6638	heart-e10.5d_DS53179;intestine-e14.5_DS28910;limb-e10.5d_DS44776
chr1	16119620	16120196	6639	Muller_Retina_Glia-P12_DS23706;Muller_Retina_Glia-P12_DS27620;Muller_Retina_Glia-P12_DS27625;R1-DS23677;ZhBTc4-DS15236;ZhBTc4-DS15337;ZhBTc4-DS17562;ZhBTc4-DS17616;heart-e10.5d_DS53179;intestine-e14.5_DS28910;intestine-e14.5_DS29721;limb-e10.5d_DS44776;neuraltube-e10.5d_DS53209
chr1	16120324	16120760	6640	hindbrain-e14.5d_DS29591;intestine-e14.5_DS28910;intestine-e14.5_DS29721;mPATSKI-DS15697;neuraltube-e10.5d_DS53209
chr1	16120764	16120845	6641	intestine-e14.5_DS28910;mBrain-DS12727;mPATSKI-DS15697
chr1	16120900	16121084	6642	heart-e10.5d_DS53179;intestine-e14.5_DS28910;neuraltube-e10.5d_DS53209
chr1	16121600	16121860	6643	heart-e10.5d_DS53179;intestine-e14.5_DS29721;mA20-DS16695;midbrain-e11.5d_DS33935;neuraltube-e10.5d_DS53209
chr1	16122022	16122180	6644	3T3_L1_PreAdipocytes-DS22637;Muller_Retina_Glia-P12_DS23706;Muller_Retina_Glia-P12_DS27620;Muller_Retina_Glia-P12_DS27625;heart-e10.5d_DS53179;intestine-e14.5_DS28910;intestine-e14.5_DS29721;mLung-DS14479;neuraltube-e10.5d_DS53209
chr1	16122300	16122480	6645	PMTPU_10c-DS21963;PMTPU_10i-DS21968
chr1	16122820	16123100	6646	Muller_Retina_Glia-P12_DS23706;Muller_Retina_Glia-P12_DS27620;Muller_Retina_Glia-P12_DS27625;craniofacial-e11.5d_DS30064;craniofacial-e14.5d_DS29579;craniofacial-e14.5d_DS29581;embryo-e11d_DS29237;forebrain-e14.5d_DS29586;heart-e10.5d_DS53179;hindbrain-P0_DS28073;hindbrain-P0_DS29484;hindbrain-e14.5d_DS28886;hindbrain-e14.5d_DS29591;intestine-e14.5_DS29721;limb-e14.5d_DS29602;mBrain-DS12727;mLung-DS14479;mLung-P0_DS39832;mLung-P0_DS39845;mRetina-DS20004;mfBrain-DS14536;midbrain-P0_DS29479;midbrain-e11.5d_DS33935;midbrain-e14.5d_DS29597;neuraltube-e10.5d_DS53209;neuraltube-e11.5d_DS33945;retina-e14.5d_DS28360;retina-e14.5d_DS30009
chr1	16123480	16123760	6647	Muller_Retina_Glia-P12_DS23706;Muller_Retina_Glia-P12_DS27620;Muller_Retina_Glia-P12_DS27625;heart-e10.5d_DS53179;intestine-e14.5_DS29721;midbrain-e11.5d_DS33935;neuraltube-e10.5d_DS53209
chr1	16124120	16124460	6648	heart-e10.5d_DS53179;intestine-e14.5_DS28910;intestine-e14.5_DS29721;neuraltube-e10.5d_DS53209
chr1	16125232	16125360	6649	heart-e10.5d_DS53179;intestine-e14.5_DS29721;midbrain-e11.5d_DS33935
chr1	16125680	16126084	6650	MEL-DS13036;heart-e10.5d_DS53179;intestine-e14.5_DS29721
chr1	16126480	16126680	6651	heart-e10.5d_DS53179;intestine-e14.5_DS29721;midbrain-e11.5d_DS33935
chr1	16126980	16127460	6652	embryo-e10.5d_DS28916;heart-e10.5d_DS53179;intestine-e14.5_DS28910;intestine-e14.5_DS29721;mForelimbBuds-DS18192;mForelimbBuds-DS18275;mHindlimbsBuds-DS18279;mKidney-P0_DS39910;mKidney-P0_DS39926;mMesoderm-DS18198;mMesoderm-DS18357;mPATSKI-DS15697;midbrain-e11.5d_DS33935
chr1	16127674	16128020	6653	Muller_Retina_Glia-P12_DS27625;embryo-e10.0d_DS53214;embryo-e10.5d_DS28755;embryo-e10.5d_DS28916;embryo-e10d_DS29623;embryo-e11d_DS29237;embryo-e11d_DS29242;embryo-e9.5d_DS45277;forebrain-e10.5d_DS53177;heart-e10.5d_DS53179;hindbrain-P0_DS29484;hindbrain-e10.5d_DS53182;hindbrain-e11.5d_DS33941;hindbrain-e14.5d_DS29591;intestine-e14.5_DS29721;mCD1-DS17129;mForelimbBuds-DS18192;mMesoderm-DS18198;mMesoderm-DS18357;mPATSKI-DS15697;mfBrain-DS14536;midbrain-P0_DS29479;midbrain-e10.5d_DS53205;midbrain-e11.5d_DS33935;midbrain-e14.5d_DS29597;neuraltube-e10.5d_DS53209;neuraltube-e11.5d_DS33945;neuraltube-e11.5d_DS35122
chr1	16128200	16128425	6654	Muller_Retina_Glia-P12_DS23706;Muller_Retina_Glia-P12_DS27620;Muller_Retina_Glia-P12_DS27625;embryo-e10.0d_DS53214;embryo-e10.5d_DS28916;embryo-e10d_DS29623;embryo-e11d_DS29237;embryo-e9.5d_DS45277;forebrain-d11.5_DS33930;forebrain-e10.5d_DS53177;heart-e10.5d_DS53179;hindbrain-e10.5d_DS53182;hindbrain-e11.5d_DS33941;hindbrain-e14.5d_DS29591;intestine-e14.5_DS29721;mMesoderm-DS18357;mPATSKI-DS15697;mfBrain-DS14536;midbrain-e10.5d_DS53205;midbrain-e11.5d_DS33935;midbrain-e14.5d_DS29597;neuraltube-e10.5d_DS53209;neuraltube-e11.5d_DS35122
chr1	16128752	16129000	6655	Muller_Retina_Glia-P12_DS23706
chr1	16129100	16129960	6656	ZhBTc4-DS17616;craniofacial-e11.5d_DS30064;embryo-e10.5d_DS28755;embryo-e10.5d_DS28916;embryo-e10d_DS29623;embryo-e9.5d_DS45277;heart-e10.5d_DS53179;intestine-e14.5_DS29721;limb-e10.5d_DS44776;mForelimbBuds-DS18192;midbrain-e11.5d_DS33935
chr1	16130060	16130320	6657	3T3_L1_PreAdipocytes-DS22637;CH12-DS22542;E14-DS18505;E14-DS21450;MN1-DS31588;MN1-DS31652;Muller_Retina_Glia-P12_DS23706;Muller_Retina_Glia-P12_DS27620;Muller_Retina_Glia-P12_DS27625;R1-DS23677;R1-DS23701;ZhBTc4-DS15236;ZhBTc4-DS15337;ZhBTc4-DS15497;ZhBTc4-DS17562;ZhBTc4-DS17616;craniofacial-e14.5d_DS29579;embryo-e10.5d_DS28916;embryo-e10d_DS29623;heart-e10.5d_DS53179;hindbrain-e10.5d_DS53182;intestine-e14.5_DS29721;mBrain-DS11113;mBrain-DS11123;mBrain-DS12727;mBrain-DS13612;mBrain-DS14617;mCJ7-DS13094;mCJ7-DS13320;mCerebrum-DS14024;mCerebrum-DS14499;mCerebrum-DS14500;mESC_F4WT-DS17060;mESC_F4WT-DS17613;mESC_FIKO-DS17063;mESC_FIKO-DS18365;mMesoderm-DS18198;mPATSKI-DS15697;mRetina-DS20004;mfBrain-DS14536;retina-e14.5d_DS30009
chr1	16130440	16130770	6658	R1-DS23677;R1-DS23701;ZhBTc4-DS15337;embryo-e10d_DS29623;heart-e10.5d_DS44773;intestine-e14.5_DS29721;mCJ7-DS13320;mESC_F4WT-DS17060;midbrain-e11.5d_DS33935
chr1	16131094	16131480	6659	embryo-e10d_DS29623;heart-e10.5d_DS44773;intestine-e14.5_DS29721
chr1	16131780	16132100	6660	intestine-e14.5_DS29721
chr1	16132720	16132997	6661	intestine-e14.5_DS29721;midbrain-e11.5d_DS33935
chr1	16133180	16133300	6662
chr1	16133340	16133520	6663	Muller_Retina_Glia-P12_DS23706;Muller_Retina_Glia-P12_DS27620;Muller_Retina_Glia-P12_DS27625;ZhBTc4-DS17616;hindbrain-P0_DS29484;hindbrain-e14.5d_DS29591;intestine-e14.5_DS29721;mRetina-DS20004;mfBrain-DS14536;midbrain-P0_DS29479;midbrain-e11.5d_DS33935;midbrain-e14.5d_DS29597;retina-e14.5d_DS28360;retina-e14.5d_DS30009
chr1	16133780	16134240	6664	intestine-e14.5_DS29721;midbrain-e11.5d_DS33935
chr1	16134280	16134500	6665	Muller_Retina_Glia-P12_DS23706;craniofacial-e14.5d_DS29579;intestine-e14.5_DS29721;mTN-DS17080;mTR-DS17864;midbrain-e11.5d_DS33935
chr1	16134897	16135140	6666	Muller_Retina_Glia-P12_DS23706;craniofacial-e14.5d_DS29579;craniofacial-e14.5d_DS29581;forebrain-P0_DS28085;intestine-e14.5_DS28910;intestine-e14.5_DS29721;limb-e14.5d_DS29602;lung-e14.5d_DS29609;mKidney-P0_DS39910;mKidney-P0_DS39926;mfBrain-DS14536
chr1	16135620	16135680	6667	Muller_Retina_Glia-P12_DS23706;mPATSKI-DS15697;midbrain-e11.5d_DS33935
chr1	16135700	16135805	6668	Muller_Retina_Glia-P12_DS23706;mPATSKI-DS15697;mStomach-P0_DS39852;midbrain-e11.5d_DS33935
chr1	16135840	16136120	6669	Muller_Retina_Glia-P12_DS23706;ZhBTc4-DS15236;limb-e11.5d_DS30093;mNIH_3T3-DS16900;mPATSKI-DS15692;mPATSKI-DS15697;midbrain-e11.5d_DS33935
chr1	16136280	16136927	6670	3T3_L1_Adipocytes-DS22747;Muller_Retina_Glia-P12_DS23706;craniofacial-e10.5d_DS44757;craniofacial-e14.5d_DS29581;embryo-e10.0d_DS53214;embryo-e10d_DS29623;intestine-e14.5_DS29721;limb-e14.5d_DS29602;lung-e14.5d_DS29609;mKidney-P0_DS39910;mKidney-P0_DS39926;mMesoderm-DS18198;midbrain-e11.5d_DS33935;neuraltube-e10.5d_DS53209
chr1	16137203	16137300	6671
chr1	16137313	16137500	6672	Muller_Retina_Glia-P12_DS23706;intestine-e14.5_DS29721
chr1	16137900	16138200	6673	Muller_Retina_Glia-P12_DS23706;heart-e10.5d_DS44773;intestine-e14.5_DS29721
chr1	16138920	16139020	6674	mHeart-P0_DS39823;mHeart-P0_DS39828;mLiver-P0_DS39858
chr1	16139100	16139155	6675	mLiver-P0_DS39858
chr1	16139160	16139412	6676	MLL_AF9-DS22977;embryo-e10d_DS29623;intestine-e14.5_DS29721;lung-e14.5d_DS29609;mHeart-DS17909;mHeart-DS18138;mKidney-DS13948;mKidney-DS17298;mKidney-P0_DS39910;mKidney-P0_DS39926
chr1	16140180	16140340	6677	intestine-e14.5_DS29721
chr1	16140988	16141091	6678	intestine-e14.5_DS29721
chr1	16145640	16145757	6679	forebrain-e10.5d_DS53177;hindbrain-e11.5d_DS30057
chr1	16146220	16146560	6680	3T3_L1_Adipocytes-DS22747;forebrain-e10.5d_DS53177;hindbrain-e11.5d_DS30057;intestine-e14.5_DS29721
chr1	16147107	16147660	6681	forebrain-e10.5d_DS53177;mStomach-P0_DS39852;midbrain-e11.5d_DS33935
chr1	16148320	16148580	6682	midbrain-e11.5d_DS33935
chr1	16148633	16149380	6683	forebrain-e10.5d_DS53177;hindbrain-e11.5d_DS30057;intestine-e14.5_DS29721;mPATSKI-DS15697;mStomach-P0_DS39852;midbrain-e11.5d_DS33935
chr1	16149703	16149758	6684
chr1	16150320	16150540	6685	forebrain-e10.5d_DS53177;hindbrain-e11.5d_DS30057;intestine-e14.5_DS29721;neuraltube-e10.5d_DS53209
chr1	16150840	16151400	6686	hindbrain-e11.5d_DS30057;intestine-e14.5_DS29721;mStomach-P0_DS39852;midbrain-e11.5d_DS33935;neuraltube-e10.5d_DS53209
chr1	16151520	16151740	6687	hindbrain-e11.5d_DS30057;intestine-e14.5_DS29721;mStomach-P0_DS39852;midbrain-e11.5d_DS33935
chr1	16151800	16152240	6688	forebrain-e10.5d_DS53177;hindbrain-e11.5d_DS30057;intestine-e14.5_DS29721;mStomach-P0_DS39852;midbrain-e11.5d_DS33935;neuraltube-e10.5d_DS53209
chr1	16152241	16152403	6689	mStomach-P0_DS39852
chr1	16152440	16152672	6690	intestine-e14.5_DS29721;mLiver-DS14605
chr1	16152755	16152800	6691	intestine-e14.5_DS29721
chr1	16153096	16153415	6692	forebrain-e10.5d_DS53177;intestine-e14.5_DS29721;lung-e14.5d_DS29609;mLung-DS14479;mLung-DS14480;mLung-DS17292;mLung-P0_DS39832;mLung-P0_DS39845;mStomach-P0_DS39849;mStomach-P0_DS39852;neuraltube-e10.5d_DS53209
chr1	16153620	16153900	6693	forebrain-e10.5d_DS53177;hindbrain-e11.5d_DS30057;intestine-e14.5_DS29721
chr1	16154220	16154360	6694	hindbrain-e11.5d_DS30057
chr1	16154893	16154990	6695	PMTPU_10i-DS21968;intestine-e14.5_DS28910;intestine-e14.5_DS29721;m416B-DS14099;mA20-DS16695;mNIH_3T3-DS16900;thymus-P0_DS28064;thymus-P0_DS29715
chr1	16155000	16155420	6696	MN1-DS30610;MN1-DS31645;hindbrain-e11.5d_DS30057;intestine-e14.5_DS28910;intestine-e14.5_DS29721;m416B-DS14099;neuraltube-e10.5d_DS53209;thymus-P0_DS28064
chr1	16155475	16155600	6697	neuraltube-e10.5d_DS53209
chr1	16155611	16155835	6698	intestine-e14.5_DS29721;neuraltube-e10.5d_DS53209
chr1	16156940	16157160	6699	forebrain-e10.5d_DS53177;hindbrain-P0_DS29484;hindbrain-e11.5d_DS30057;intestine-e14.5_DS28910;intestine-e14.5_DS29721;limb-e11.5d_DS30093;neuraltube-e10.5d_DS53209
chr1	16157238	16157380	6700	forebrain-e10.5d_DS53177;hindbrain-e11.5d_DS30057;intestine-e14.5_DS28910;intestine-e14.5_DS29721
chr1	16157500	16158480	6701	hindbrain-e11.5d_DS30057;intestine-e14.5_DS28910;intestine-e14.5_DS29721;mLiver-e11.5_DS30095B;neuraltube-e10.5d_DS53209
chr1	16158918	16159011	6702	hindbrain-e11.5d_DS30057;intestine-e14.5_DS28910
chr1	16159420	16159880	6703	hindbrain-e11.5d_DS30057;intestine-e14.5_DS28910;mIntestine_Large-DS19140;mStomach-P0_DS39849;mStomach-P0_DS39852
chr1	16160180	16160342	6704	3T3_L1_PreAdipocytes-DS22637;E14-DS21450;MEL-DS13036;MLL_AF9-DS22977;PMTPU_10c-DS21963;R1-DS23677;R1-DS23701;ZhBTc4-DS15236;ZhBTc4-DS15299;ZhBTc4-DS15497;ZhBTc4-DS17562;ZhBTc4-DS17616;hindbrain-e11.5d_DS30057;intestine-e14.5_DS28910;intestine-e14.5_DS29721;mA20-DS16695;mCJ7-DS13094;mCJ7-DS13320;mNIH_3T3-DS16900;mStomach-P0_DS39852;mTR-DS17864
chr1	16160589	16160676	6705	hindbrain-e11.5d_DS30057
chr1	16161425	16161482	6706
chr1	16161520	16161740	6707	MLL_AF9-DS22924;MLL_AF9-DS22977;hindbrain-e11.5d_DS30057;intestine-e14.5_DS28910;m416B-DS14099;m416B-DS14104;mLiver-DS14605;mLiver-e11.5_DS30095B;mLung-DS14479;mLung-DS14480;mLung-DS17292;mLung-P0_DS39832;mNIH_3T3-DS16900
chr1	16161759	16161959	6708	PMTPU_10c-DS21963;PMTPU_10i-DS21968;intestine-e14.5_DS28910;m416B-DS14099;m416B-DS14104;mLiver-e11.5_DS30095B;mfLiver-DS20666
chr1	16162100	16162260	6709	intestine-e14.5_DS28910
chr1	16162300	16162842	6710	CH12-DS22536;CH12-DS22542;MLL_AF9-DS22977;hindbrain-e11.5d_DS30057;intestine-e14.5_DS28910;mATn-DS17070;mATr-DS20149;mLiver-e11.5_DS30095B;mTR-DS17864
chr1	16163100	16163467	6711	hindbrain-e11.5d_DS30057;intestine-e14.5_DS28910;mATn-DS17070;mATr-DS20149;mTR-DS17864;thymus-P0_DS28064
chr1	16163579	16163644	6712	mLiver-e11.5_DS30095B
chr1	16169686	16169860	6713	ZhBTc4-DS15236;ZhBTc4-DS17616
chr1	16169951	16170141	6714	R1-DS23677;ZhBTc4-DS15236;ZhBTc4-DS17616;intestine-e14.5_DS28910;mKidney-DS13948
chr1	16171980	16172260	6715	embryo-e10d_DS29623;intestine-e14.5_DS28910;intestine-e14.5_DS29721;mIntestine_Large-DS18784;mIntestine_Large-DS19140;mKidney-DS13948;mKidney-DS17298;mKidney-P0_DS39910;mKidney-P0_DS39926;mLiver-DS14004;mLiver-DS14005;mLiver-DS14193;mLiver-DS14452;mLiver-DS14455;mLiver-DS14475;mLiver-DS14476;mLiver-DS14605;mLiver-DS14609;mLiver-DS16740;mLiver-DS16853;mLiver-DS16858;mLiver-DS19375;mLiver-DS19636;mLung-DS14479;mLung-P0_DS39832;mPATSKI-DS15697;mStomach-P0_DS39849;mStomach-P0_DS39852;midbrain-e11.5d_DS33935;yolksac-e10.5d_DS45287
chr1	16172520	16172740	6716	3T3_L1_PreAdipocytes-DS22637;MN1-DS31652;Muller_Retina_Glia-P12_DS27625;intestine-e14.5_DS28910;intestine-e14.5_DS29721;m3134-DS8368;m3134-DS8497;mIntestine_Large-DS18784;mIntestine_Large-DS19140;mKidney-DS13948;mKidney-DS17298;mKidney-P0_DS39910;mKidney-P0_DS39926;mLiver-DS14004;mLiver-DS14005;mLiver-DS14193;mLiver-DS14452;mLiver-DS14455;mLiver-DS14475;mLiver-DS14476;mLiver-DS14605;mLiver-DS14609;mLiver-DS16740;mLiver-DS16853;mLiver-DS16858;mLiver-DS19375;mLiver-DS19636;mLung-DS14479;mLung-DS17292;mLung-P0_DS39832;mLung-P0_DS39845;mNIH_3T3-DS16900;mPATSKI-DS15697;mStomach-P0_DS39849;mStomach-P0_DS39852;neuraltube-e10.5d_DS53209;retina-e14.5d_DS28360;retina-e14.5d_DS30009;yolksac-e10.5d_DS45287
chr1	16173154	16173350	6717	craniofacial-e11.5d_DS30064;craniofacial-e14.5d_DS29579;embryo-e10.5d_DS28755;embryo-e10.5d_DS28916;embryo-e11d_DS29237;embryo-e11d_DS29242;forebrain-e14.5d_DS29586;hindbrain-P0_DS28073;hindbrain-P0_DS29484;hindbrain-e14.5d_DS29591;intestine-e14.5_DS28910;mMesoderm-DS18198;mRetina-DS20004;mfBrain-DS14536;midbrain-P0_DS29479;midbrain-e14.5d_DS29597;neuraltube-e11.5d_DS33945;neuraltube-e11.5d_DS35122;retina-e14.5d_DS28360;retina-e14.5d_DS30009
chr1	16173742	16173804	6718	intestine-e14.5_DS28910;mLiver-DS14605
chr1	16174280	16174544	6719	craniofacial-e11.5d_DS30064;craniofacial-e14.5d_DS29579;craniofacial-e14.5d_DS29581;limb-e14.5d_DS28901;limb-e14.5d_DS29602;lung-e14.5d_DS29609;mKidney-P0_DS39910
chr1	16174740	16174932	6720	forebrain-e14.5d_DS37209;heart-e10.5d_DS44773
chr1	16175458	16175520	6721
chr1	16177664	16177900	6722	3T3_L1_PreAdipocytes-DS22637;3T3_L1_PreAdipocytes-DS22642;CH12-DS22536;CH12-DS22542;E14-DS21450;MLL_AF9-DS22977;MN1-DS31588;Muller_Retina_Glia-P12_DS23706;Muller_Retina_Glia-P12_DS27620;Muller_Retina_Glia-P12_DS27625;R1-DS23677;ZhBTc4-DS15236;ZhBTc4-DS15299;ZhBTc4-DS15337;ZhBTc4-DS15497;ZhBTc4-DS17562;ZhBTc4-DS17616;craniofacial-e10.5d_DS44757;craniofacial-e11.5d_DS30064;craniofacial-e14.5d_DS29579;craniofacial-e14.5d_DS29581;embryo-e10.0d_DS53214;embryo-e10.5d_DS28755;embryo-e10.5d_DS28916;embryo-e10d_DS29623;embryo-e11d_DS29237;embryo-e11d_DS29242;embryo-e9.5d_DS45277;forebrain-d11.5_DS33930;forebrain-e10.5d_DS45292;forebrain-e10.5d_DS53177;forebrain-e11.5d_DS30069;forebrain-e14.5d_DS29586;hindbrain-P0_DS29484;hindbrain-e10.5d_DS45296;hindbrain-e10.5d_DS53182;hindbrain-e11.5d_DS30057;hindbrain-e11.5d_DS33941;hindbrain-e14.5d_DS29591;intestine-e14.5_DS28910;intestine-e14.5_DS29721;limb-e10.5d_DS44776;limb-e11.5d_DS30093;limb-e11.5d_DS35114;limb-e14.5d_DS28901;limb-e14.5d_DS29602;lung-e14.5d_DS29609;m3134-DS8497;m416B-DS14099;m416B-DS14104;mATn-DS17070;mATn-DS18848;mATr-DS17077;mATr-DS20149;mBrain-DS11113;mBrain-DS11123;mBrain-DS11128;mBrain-DS12727;mBrain-DS13612;mBrain-DS14617;mCD19-DS16168;mCJ7-DS13094;mCJ7-DS13320;mCerebrum-DS14024;mCerebrum-DS14499;mCerebrum-DS14500;mESC_FIKO-DS18365;mHeart-DS17909;mHeart-DS18138;mHeart-P0_DS39823;mHeart-P0_DS39828;mIntestine_Large-DS18784;mIntestine_Large-DS19140;mKidney-DS13948;mKidney-P0_DS39910;mKidney-P0_DS39926;mLung-DS14479;mLung-P0_DS39832;mLung-P0_DS39845;mMesoderm-DS18198;mMesoderm-DS18357;mMuscle_Skeletal-DS18130;mMuscle_Skeletal-DS18892;mNIH_3T3-DS16900;mPATSKI-DS15697;mRetina-DS20004;mSpleen-DS18870;mSpleen-DS18884;mStomach-P0_DS39849;mStomach-P0_DS39852;mTN-DS13720;mTN-DS16171;mTN-DS17080;mTN-DS17082;mTR-DS13834;mTR-DS17864;mThymus-DS18819;mThymus-DS18890;mTreg-DS16358;mfBrain-DS14536;mfBrain-DS15269;midbrain-P0_DS29479;midbrain-e10.5d_DS53205;midbrain-e11.5d_DS33935;midbrain-e14.5d_DS29597;neuraltube-e10.5d_DS53209;neuraltube-e11.5d_DS33945;neuraltube-e11.5d_DS35122;thymus-P0_DS28064;thymus-P0_DS29715;yolksac-e10.5d_DS45287
chr1	16177920	16178099	6723	intestine-e14.5_DS28910;intestine-e14.5_DS29721;mIntestine_Large-DS19140;yolksac-e10.5d_DS45287
chr1	16178183	16178520	6724	intestine-e14.5_DS28910;mLung-DS14479;thymus-P0_DS29715
chr1	16178772	16178866	6725	R1-DS23677;ZhBTc4-DS17616;mCerebellum-DS19087;mRetina-DS20004;mfBrain-DS14536
chr1	16179260	16179420	6726	MEL-DS13036;MN1-DS31588;MN1-DS31645;MN1-DS31652;Muller_Retina_Glia-P12_DS23706;Muller_Retina_Glia-P12_DS27620;Muller_Retina_Glia-P12_DS27625;craniofacial-e14.5d_DS29581;forebrain-P0_DS28085;forebrain-e14.5d_DS29586;forebrain-e14.5d_DS37209;hindbrain-P0_DS28073;hindbrain-P0_DS29484;hindbrain-e14.5d_DS28886;hindbrain-e14.5d_DS29591;mBrain-DS12727;mCerebellum-DS19087;mNIH_3T3-DS16900;mPATSKI-DS15697;mRetina-DS20004;mfBrain-DS14536;midbrain-P0_DS29479;midbrain-e11.5d_DS33935;midbrain-e14.5d_DS29597
chr1	16180024	16180310	6727	Muller_Retina_Glia-P12_DS23706;Muller_Retina_Glia-P12_DS27620;Muller_Retina_Glia-P12_DS27625;m3134-DS8497;mCD19-DS16168;mFibroblast-DS10085;mFibroblast-DS10088;mHeart-DS17909;mHeart-DS18138;mHeart-P0_DS39823;mKidney-DS13948;mKidney-P0_DS39910;mKidney-P0_DS39926;mLung-DS14479;mLung-P0_DS39845;mMuscle_Skeletal-DS18130;mNIH_3T3-DS16900;mPATSKI-DS15692;mPATSKI-DS15697;midbrain-e11.5d_DS33935
chr1	16182540	16183020	6728	3T3_L1_PreAdipocytes-DS22637;forebrain-e11.5d_DS30069;mPATSKI-DS15697
chr1	16183752	16183840	6729
chr1	16183880	16184240	6730	R1-DS23677;ZhBTc4-DS17616;mCJ7-DS13320
chr1	16184500	16184835	6731	3T3_L1_Adipocytes-DS22742;3T3_L1_Adipocytes-DS22747;3T3_L1_PreAdipocytes-DS22637;Muller_Retina_Glia-P12_DS23706;Muller_Retina_Glia-P12_DS27620;heart-e10.5d_DS44773
chr1	16185805	16185878	6732	mKidney-DS13948
chr1	16186020	16186200	6733	craniofacial-e14.5d_DS29579;craniofacial-e14.5d_DS29581;forebrain-e14.5d_DS29586;forebrain-e14.5d_DS37209;lung-e14.5d_DS29609;mBrain-DS12727;mKidney-P0_DS39926;mfBrain-DS14536
chr1	16186360	16186562	6734	3T3_L1_Adipocytes-DS22747;intestine-e14.5_DS29721;lung-e14.5d_DS29609;mKidney-DS13948;mKidney-DS17298;mKidney-P0_DS39926;mLiver-DS14452;mLiver-DS14455;mLiver-DS14475;mLiver-DS14605;mLiver-DS14609;mLiver-DS16853;mLiver-DS19375;mLiver-DS19636
chr1	16186591	16186771	6735	3T3_L1_Adipocytes-DS22747;craniofacial-e10.5d_DS44757;craniofacial-e11.5d_DS30064;craniofacial-e14.5d_DS29581;embryo-e10.5d_DS28755;embryo-e10d_DS29623;embryo-e11d_DS29237;embryo-e11d_DS29242;forebrain-e14.5d_DS37209;heart-e10.5d_DS44773;hindbrain-P0_DS28073;hindbrain-P0_DS29484;intestine-e14.5_DS28910;intestine-e14.5_DS29721;limb-e14.5d_DS28901;limb-e14.5d_DS29602;lung-e14.5d_DS29609;mMesoderm-DS18198;mMesoderm-DS18357;mPATSKI-DS15692;mPATSKI-DS15697;mfBrain-DS14536;midbrain-P0_DS29479
chr1	16186970	16188020	6736	3T3_L1_Adipocytes-DS22747;Muller_Retina_Glia-P12_DS23706;Muller_Retina_Glia-P12_DS27620;PMTPU_10c-DS21963;PMTPU_10i-DS21968;craniofacial-e11.5d_DS30064;craniofacial-e14.5d_DS29579;craniofacial-e14.5d_DS29581;embryo-e10.5d_DS28916;forebrain-e14.5d_DS29586;forebrain-e14.5d_DS37209;heart-e10.5d_DS44773;intestine-e14.5_DS28910;intestine-e14.5_DS29721;limb-e14.5d_DS28901;lung-e14.5d_DS29609;mKidney-DS13948;mKidney-P0_DS39910;mKidney-P0_DS39926;mLung-P0_DS39845;mNIH_3T3-DS16900;mPATSKI-DS15692;midbrain-e11.5d_DS33935
chr1	16188251	16188364	6737	R1-DS23677;midbrain-e11.5d_DS33935
chr1	16191080	16191320	6738	forebrain-e11.5d_DS30069;midbrain-e11.5d_DS33935
chr1	16191460	16191660	6739	forebrain-e11.5d_DS30069
chr1	16191780	16191960	6740	forebrain-e11.5d_DS30069;lung-e14.5d_DS29609
chr1	16192759	16193000	6741	Muller_Retina_Glia-P12_DS23706;Muller_Retina_Glia-P12_DS27620;Muller_Retina_Glia-P12_DS27625;mPATSKI-DS15697
chr1	16193300	16193680	6742	forebrain-e11.5d_DS30069;midbrain-e11.5d_DS33935
chr1	16193877	16193948	6743	intestine-e14.5_DS28910
chr1	16194162	16194360	6744	PMTPU_10c-DS21963;intestine-e14.5_DS28910;midbrain-e11.5d_DS33935
chr1	16194626	16194945	6745	intestine-e14.5_DS28910
chr1	16195881	16195952	6746	R1-DS23677;intestine-e14.5_DS28910
chr1	16197397	16197471	6747	forebrain-e11.5d_DS30069
chr1	16197740	16197938	6748
chr1	16199240	16199320	6749
chr1	16199380	16199606	6750	forebrain-d11.5_DS33930;forebrain-e10.5d_DS53177;mIntestine_Large-DS19140;mKidney-DS13948;mKidney-DS17298;mLiver-DS14004;mLiver-DS14005;mLiver-DS14193;mLiver-DS14452;mLiver-DS14455;mLiver-DS14475;mLiver-DS14476;mLiver-DS14605;mLiver-DS14609;mLiver-DS16740;mLiver-DS16853;mLiver-DS16858;mLiver-DS19375;mLiver-DS19636;mStomach-P0_DS39849;mTN-DS16171
chr1	16200420	16200525	6751
chr1	16201160	16201320	6752	3T3_L1_PreAdipocytes-DS22637;craniofacial-e11.5d_DS30064;forebrain-e10.5d_DS45292;intestine-e14.5_DS28910;midbrain-e11.5d_DS33935
chr1	16201480	16201662	6753	intestine-e14.5_DS28910
chr1	16202000	16202420	6754	Muller_Retina_Glia-P12_DS23706;Muller_Retina_Glia-P12_DS27620;Muller_Retina_Glia-P12_DS27625;craniofacial-e10.5d_DS44757;craniofacial-e10.5d_DS53173;craniofacial-e11.5d_DS30064;craniofacial-e14.5d_DS29579;craniofacial-e14.5d_DS29581;embryo-e10.0d_DS53214;embryo-e10.5d_DS28755;embryo-e10.5d_DS28916;embryo-e10d_DS29623;embryo-e11d_DS29237;embryo-e11d_DS29242;embryo-e9.5d_DS45277;forebrain-P0_DS28085;forebrain-d11.5_DS33930;forebrain-e10.5d_DS45292;forebrain-e10.5d_DS53177;forebrain-e11.5d_DS30069;forebrain-e14.5d_DS29586;forebrain-e14.5d_DS37209;hindbrain-P0_DS28073;hindbrain-P0_DS29484;hindbrain-e10.5d_DS45296;hindbrain-e10.5d_DS53182;hindbrain-e11.5d_DS30057;hindbrain-e11.5d_DS33941;hindbrain-e14.5d_DS29591;limb-e10.5d_DS44776;limb-e10.5d_DS53189;limb-e11.5d_DS30093;limb-e14.5d_DS28901;mBrain-DS11113;mBrain-DS11128;mBrain-DS12727;mBrain-DS13612;mBrain-DS14445;mBrain-DS14617;mCerebrum-DS14024;mCerebrum-DS14499;mCerebrum-DS14500;mForelimbBuds-DS18192;mGenitalFatPad-DS18780;mKidney-DS13948;mMesoderm-DS18198;mMesoderm-DS18357;mPATSKI-DS15692;mPATSKI-DS15697;mRetina-DS20000;mRetina-DS20004;mfBrain-DS14536;mfBrain-DS14537;mfBrain-DS15269;mfBrain-DS19690;midbrain-P0_DS28061;midbrain-P0_DS29479;midbrain-e10.5d_DS45299;midbrain-e10.5d_DS53205;midbrain-e11.5d_DS33935;midbrain-e14.5d_DS29597;neuraltube-e11.5d_DS33945;neuraltube-e11.5d_DS35122;retina-e14.5d_DS28360;retina-e14.5d_DS30009
chr1	16202505	16202790	6755	craniofacial-e10.5d_DS44757;craniofacial-e10.5d_DS53173;craniofacial-e11.5d_DS30064;embryo-e10.5d_DS28916;embryo-e11d_DS29237;embryo-e11d_DS29242;forebrain-d11.5_DS33930;forebrain-e10.5d_DS45292;forebrain-e10.5d_DS53177;forebrain-e11.5d_DS30069;intestine-e14.5_DS28910;limb-e11.5d_DS35114;midbrain-e10.5d_DS53205;midbrain-e14.5d_DS29597
chr1	16202980	16203200	6756	intestine-e14.5_DS28910;midbrain-e11.5d_DS33935
chr1	16203906	16203980	6757	midbrain-e11.5d_DS33935
chr1	16204060	16204400	6758	CH12-DS22542;midbrain-e11.5d_DS33935
chr1	16204960	16205300	6759	CH12-DS22536;CH12-DS22542;PMTPU_10i-DS21968
chr1	16205399	16205540	6760	CH12-DS22542
chr1	16205826	16206000	6761	CH12-DS22542;ZhBTc4-DS15236;intestine-e14.5_DS28910
chr1	16206040	16206279	6762	CH12-DS22536;CH12-DS22542;MEL-DS13036;MLL_AF9-DS22977;intestine-e14.5_DS28910;mA20-DS16695;mBrain-DS12727;mCerebrum-DS14024;thymus-P0_DS28064
chr1	16207233	16207369	6763	3T3_L1_PreAdipocytes-DS22637;Muller_Retina_Glia-P12_DS23706
chr1	16211887	16212160	6764	Muller_Retina_Glia-P12_DS27620;Muller_Retina_Glia-P12_DS27625;forebrain-e11.5d_DS30069;intestine-e14.5_DS28910
chr1	16212580	16212813	6765	3T3_L1_PreAdipocytes-DS22637;Muller_Retina_Glia-P12_DS23706;Muller_Retina_Glia-P12_DS27620;Muller_Retina_Glia-P12_DS27625;craniofacial-e10.5d_DS44757;craniofacial-e10.5d_DS53173;craniofacial-e11.5d_DS30064;craniofacial-e14.5d_DS29579;craniofacial-e14.5d_DS29581;embryo-e10.0d_DS53214;embryo-e10.5d_DS28755;embryo-e10.5d_DS28916;embryo-e10d_DS29623;embryo-e11d_DS29237;embryo-e11d_DS29242;embryo-e9.5d_DS45277;forebrain-P0_DS28085;hindbrain-P0_DS28073;hindbrain-e10.5d_DS53182;hindbrain-e14.5d_DS29591;limb-e10.5d_DS44776;limb-e11.5d_DS30093;limb-e11.5d_DS35114;limb-e14.5d_DS28901;limb-e14.5d_DS29602;lung-e14.5d_DS29609;mFatPad-DS14020;mFatPad-DS14021;mFibroblast-DS10085;mForelimbBuds-DS18192;mForelimbBuds-DS18275;mGenitalFatPad-DS18780;mHeart-DS18138;mHindlimbsBuds-DS18279;mKidney-DS13948;mKidney-P0_DS39910;mKidney-P0_DS39926;mLung-P0_DS39832;mLung-P0_DS39845;mMesoderm-DS18198;mNIH_3T3-DS16900;mPATSKI-DS15692;mPATSKI-DS15697;mStomach-P0_DS39849;mfBrain-DS14536;midbrain-e11.5d_DS33935
chr1	16213040	16213300	6766	ZhBTc4-DS15236;ZhBTc4-DS17562;intestine-e14.5_DS28910;mGenitalFatPad-DS18780
chr1	16213445	16213499	6767	hindbrain-e14.5d_DS28886;mKidney-DS13948
chr1	16213620	16213940	6768	craniofacial-e14.5d_DS29579;embryo-e11d_DS29242;heart-e10.5d_DS44773;hindbrain-e11.5d_DS33941;intestine-e14.5_DS28910;mKidney-DS13948;midbrain-e11.5d_DS33935;neuraltube-e11.5d_DS33945
chr1	16214020	16214580	6769	Muller_Retina_Glia-P12_DS27620;forebrain-e11.5d_DS30069;intestine-e14.5_DS28910;limb-e14.5d_DS29602;mKidney-DS13948
chr1	16214780	16215040	6770	forebrain-e11.5d_DS30069;intestine-e14.5_DS28910
chr1	16215380	16215520	6771	forebrain-e11.5d_DS30069;intestine-e14.5_DS28910
chr1	16216420	16216600	6772	forebrain-e11.5d_DS30069;intestine-e14.5_DS28910;mHeart-DS18138;mHeart-P0_DS39823;mHeart-P0_DS39828;mKidney-DS13948;mKidney-DS17298;mKidney-P0_DS39910;mKidney-P0_DS39926;mPATSKI-DS15697;midbrain-e11.5d_DS33935
chr1	16216680	16216860	6773	3T3_L1_Adipocytes-DS22742;3T3_L1_Adipocytes-DS22747;3T3_L1_PreAdipocytes-DS22637;3T3_L1_PreAdipocytes-DS22642;MLL_AF9-DS22977;Muller_Retina_Glia-P12_DS23706;Muller_Retina_Glia-P12_DS27620;Muller_Retina_Glia-P12_DS27625;craniofacial-e14.5d_DS29579;craniofacial-e14.5d_DS29581;hindbrain-P0_DS29484;intestine-e14.5_DS28910;limb-e14.5d_DS28901;limb-e14.5d_DS29602;lung-e14.5d_DS29609;m3134-DS8497;m416B-DS14099;mBrain-DS12727;mLung-P0_DS39845;mNIH_3T3-DS16900;mPATSKI-DS15692;midbrain-e14.5d_DS29597
chr1	16217884	16218120	6774	embryo-e10.0d_DS53214;embryo-e10.5d_DS28916;embryo-e10d_DS29623;embryo-e11d_DS29237;embryo-e11d_DS29242;lung-e14.5d_DS29609;mKidney-DS13948;mKidney-P0_DS39910;mKidney-P0_DS39926;mMesoderm-DS18198
chr1	16220100	16220420	6775	3T3_L1_Adipocytes-DS22742;3T3_L1_Adipocytes-DS22747;3T3_L1_PreAdipocytes-DS22637;MLL_AF9-DS22977;PMTPU_10c-DS21963;PMTPU_10i-DS21968;intestine-e14.5_DS28910;m3134-DS8497;m416B-DS14099;m416B-DS14104;mA20-DS16695;mCerebellum-DS19087;mFibroblast-DS10085;mFibroblast-DS10088;mLung-DS14479;mNIH_3T3-DS16900;mPATSKI-DS15697;midbrain-e11.5d_DS33935
chr1	16221080	16221280	6776	forebrain-e14.5d_DS37209
chr1	16221345	16221620	6777	Muller_Retina_Glia-P12_DS23706;Muller_Retina_Glia-P12_DS27620;Muller_Retina_Glia-P12_DS27625;mPATSKI-DS15697
chr1	16221840	16222017	6778	intestine-e14.5_DS28910
chr1	16222140	16222340	6779	PMTPU_10c-DS21963;PMTPU_10i-DS21968;midbrain-e11.5d_DS33935
chr1	16222600	16222780	6780	intestine-e14.5_DS28910
chr1	16222980	16223070	6781
chr1	16223140	16223560	6782	intestine-e14.5_DS28910;mLiver-DS14452;mLiver-DS14605;mLiver-DS16740
chr1	16223940	16224340	6783	forebrain-e11.5d_DS30069;intestine-e14.5_DS28910;midbrain-e11.5d_DS33935
chr1	16224360	16224640	6784	3T3_L1_PreAdipocytes-DS22637;Muller_Retina_Glia-P12_DS23706;Muller_Retina_Glia-P12_DS27620;Muller_Retina_Glia-P12_DS27625;forebrain-e11.5d_DS30069;intestine-e14.5_DS28910;mBrain-DS11113;mBrain-DS11128;mBrain-DS12727;mBrain-DS13612;mBrain-DS14617;mCerebrum-DS14024;mNIH_3T3-DS16900;mPATSKI-DS15692;mPATSKI-DS15697
chr1	16225280	16225460	6785	3T3_L1_Adipocytes-DS22747;3T3_L1_PreAdipocytes-DS22637;CH12-DS22542;PMTPU_10i-DS21968;ZhBTc4-DS15236;ZhBTc4-DS17616;forebrain-e11.5d_DS30069;m416B-DS14099;mA20-DS16695;mATr-DS20149;mBrain-DS12727;mCJ7-DS13320;mESC_FIKO-DS17063;mKidney-DS13948;mLiver-DS14605;mLung-DS14479;mLung-P0_DS39832;mLung-P0_DS39845;mNIH_3T3-DS16900;mPATSKI-DS15697;mStomach-P0_DS39849;mTN-DS17080;mTR-DS17864;mThymus-DS18819;midbrain-e11.5d_DS33935;thymus-P0_DS28064;thymus-P0_DS29715
chr1	16225500	16225820	6786	3T3_L1_Adipocytes-DS22747;3T3_L1_PreAdipocytes-DS22637;MLL_AF9-DS22977;Muller_Retina_Glia-P12_DS27625;PMTPU_10i-DS21968;forebrain-e11.5d_DS30069;intestine-e14.5_DS28910;mHeart-DS18138;mLiver-DS14605;mLung-DS14479;mNIH_3T3-DS16900;midbrain-e11.5d_DS33935
chr1	16226041	16226260	6787	forebrain-e11.5d_DS30069
chr1	16226400	16226480	6788	intestine-e14.5_DS28910;midbrain-e11.5d_DS33935
chr1	16226760	16227801	6789	3T3_L1_Adipocytes-DS22742;3T3_L1_Adipocytes-DS22747;3T3_L1_PreAdipocytes-DS22637;MN1-DS31588;Muller_Retina_Glia-P12_DS27620;Muller_Retina_Glia-P12_DS27625;embryo-e10.5d_DS28755;embryo-e11d_DS29237;embryo-e11d_DS29242;hindbrain-e14.5d_DS28886;hindbrain-e14.5d_DS29591;intestine-e14.5_DS28910;mGenitalFatPad-DS18780;mIntestine_Large-DS19140;mKidney-P0_DS39910;mKidney-P0_DS39926;mMesoderm-DS18198;mNIH_3T3-DS16900;mStomach-P0_DS39852;mTN-DS17080;mfBrain-DS14536;midbrain-e14.5d_DS29597;thymus-P0_DS28064
chr1	16227964	16228260	6790	3T3_L1_PreAdipocytes-DS22637;3T3_L1_PreAdipocytes-DS22642;CH12-DS22542;Muller_Retina_Glia-P12_DS23706;Muller_Retina_Glia-P12_DS27620;Muller_Retina_Glia-P12_DS27625;R1-DS23677;ZhBTc4-DS15236;ZhBTc4-DS17562;ZhBTc4-DS17616;craniofacial-e10.5d_DS53173;craniofacial-e14.5d_DS29579;embryo-e10.5d_DS28755;embryo-e10d_DS29623;embryo-e9.5d_DS45277;forebrain-e11.5d_DS30069;hindbrain-e10.5d_DS53182;hindbrain-e11.5d_DS30057;hindbrain-e11.5d_DS33941;intestine-e14.5_DS28910;intestine-e14.5_DS29721;limb-e14.5d_DS29602;m3134-DS8497;mATn-DS17070;mATr-DS20149;mB-DS17866;mCJ7-DS13320;mESC_F4WT-DS17613;mFibroblast-DS10085;mFibroblast-DS10088;mForelimbBuds-DS18275;mIntestine_Large-DS18784;mIntestine_Large-DS19140;mKidney-P0_DS39910;mKidney-P0_DS39926;mLung-P0_DS39832;mMesoderm-DS18198;mPATSKI-DS15692;mPATSKI-DS15697;mSpleen-DS18870;mSpleen-DS18884;mStomach-P0_DS39852;mTN-DS13720;mTN-DS16171;mTN-DS17080;mTN-DS17082;mTR-DS13834;mTR-DS17864;mThymus-DS18819;mThymus-DS18890;mTreg-DS16358;neuraltube-e10.5d_DS53209;neuraltube-e11.5d_DS33945;thymus-P0_DS28064;thymus-P0_DS29715;yolksac-e10.5d_DS45287
chr1	16228310	16228580	6791	3T3_L1_Adipocytes-DS22742;3T3_L1_Adipocytes-DS22747;3T3_L1_PreAdipocytes-DS22637;3T3_L1_PreAdipocytes-DS22642;CH12-DS22542;MLL_AF9-DS22924;MLL_AF9-DS22977;Muller_Retina_Glia-P12_DS23706;Muller_Retina_Glia-P12_DS27620;Muller_Retina_Glia-P12_DS27625;PMTPU_10i-DS21968;R1-DS23677;ZhBTc4-DS15236;craniofacial-e10.5d_DS44757;craniofacial-e10.5d_DS53173;craniofacial-e11.5d_DS30064;craniofacial-e14.5d_DS29579;craniofacial-e14.5d_DS29581;embryo-e10.0d_DS53214;embryo-e10.5d_DS28755;embryo-e10.5d_DS28916;embryo-e10d_DS29623;embryo-e11d_DS29237;embryo-e11d_DS29242;embryo-e9.5d_DS45277;forebrain-e10.5d_DS45292;forebrain-e10.5d_DS53177;hindbrain-e10.5d_DS45296;hindbrain-e10.5d_DS53182;hindbrain-e11.5d_DS30057;hindbrain-e11.5d_DS33941;hindbrain-e14.5d_DS29591;intestine-e14.5_DS28910;limb-e10.5d_DS44776;limb-e10.5d_DS53189;limb-e11.5d_DS30093;limb-e11.5d_DS35114;limb-e14.5d_DS28901;limb-e14.5d_DS29602;lung-e14.5d_DS29609;m3134-DS8368;m3134-DS8497;m416B-DS14099;m416B-DS14104;mCD19-DS13845;mCD19-DS16168;mESC_F4WT-DS17060;mFatPad-DS14020;mFatPad-DS14021;mFibroblast-DS10085;mFibroblast-DS10088;mForelimbBuds-DS18192;mForelimbBuds-DS18275;mGenitalFatPad-DS18780;mHeart-DS17909;mHeart-DS18138;mHindlimbsBuds-DS18279;mIntestine_Large-DS18784;mIntestine_Large-DS19140;mKidney-DS13948;mKidney-P0_DS39910;mKidney-P0_DS39926;mLiver-DS14004;mLiver-DS14005;mLiver-DS14193;mLiver-DS14452;mLiver-DS14455;mLiver-DS14475;mLiver-DS14476;mLiver-DS14605;mLiver-DS14609;mLiver-DS16740;mLiver-DS16853;mLiver-DS16858;mLiver-DS19375;mLiver-DS19636;mLiver-P0_DS39858;mLiver-e11.5_DS30095B;mLung-DS14479;mLung-DS14480;mLung-DS17292;mLung-P0_DS39832;mLung-P0_DS39845;mMesoderm-DS18198;mMuscle_Skeletal-DS18130;mMuscle_Skeletal-DS18892;mNIH_3T3-DS16900;mNIH_3T3-DS16909;mPATSKI-DS15692;mPATSKI-DS15697;mRetina-DS20004;mStomach-P0_DS39849;mStomach-P0_DS39852;mTN-DS13720;mfBrain-DS14536;mfLiver-DS19246;mfLiver-DS20666;midbrain-e10.5d_DS53205;neuraltube-e10.5d_DS53209;neuraltube-e11.5d_DS33945;neuraltube-e11.5d_DS35122;yolksac-e10.5d_DS45287
chr1	16228586	16228943	6792	3T3_L1_Adipocytes-DS22742;3T3_L1_Adipocytes-DS22747;3T3_L1_PreAdipocytes-DS22637;ZhBTc4-DS15497;craniofacial-e10.5d_DS44757;craniofacial-e10.5d_DS53173;embryo-e10.5d_DS28755;embryo-e10.5d_DS28916;embryo-e11d_DS29237;hindbrain-e10.5d_DS53182;intestine-e14.5_DS28910;intestine-e14.5_DS29721;limb-e10.5d_DS44776;limb-e11.5d_DS35114;limb-e14.5d_DS29602;lung-e14.5d_DS29609;m416B-DS14099;mATr-DS20149;mCD19-DS16168;mKidney-P0_DS39910;mKidney-P0_DS39926;mLiver-DS14004;mLiver-DS16740;mLiver-P0_DS39858;mfLiver-DS19246;midbrain-e11.5d_DS33935;retina-e14.5d_DS30009
chr1	16229695	16229915	6793	3T3_L1_Adipocytes-DS22747;3T3_L1_PreAdipocytes-DS22637;MN1-DS30610;MN1-DS31588;MN1-DS31645;MN1-DS31652;Muller_Retina_Glia-P12_DS27620;Muller_Retina_Glia-P12_DS27625;craniofacial-e10.5d_DS44757;craniofacial-e10.5d_DS53173;craniofacial-e11.5d_DS30064;craniofacial-e14.5d_DS29579;craniofacial-e14.5d_DS29581;embryo-e10.0d_DS53214;embryo-e10.5d_DS28755;embryo-e10.5d_DS28916;embryo-e10d_DS29623;embryo-e11d_DS29237;embryo-e11d_DS29242;embryo-e9.5d_DS45277;heart-e10.5d_DS44773;heart-e10.5d_DS53179;hindbrain-P0_DS29484;hindbrain-e10.5d_DS53182;hindbrain-e11.5d_DS30057;hindbrain-e11.5d_DS33941;hindbrain-e14.5d_DS28886;hindbrain-e14.5d_DS29591;intestine-e14.5_DS28910;intestine-e14.5_DS29721;limb-e10.5d_DS44776;limb-e10.5d_DS53189;limb-e11.5d_DS30093;limb-e11.5d_DS35114;limb-e14.5d_DS28901;lung-e14.5d_DS29609;m3134-DS8497;mATr-DS20149;mBrain-DS12727;mCD1-DS17129;mFibroblast-DS10088;mForelimbBuds-DS18192;mForelimbBuds-DS18275;mHindlimbsBuds-DS18279;mKidney-P0_DS39926;mLung-DS14479;mMesoderm-DS18198;mMesoderm-DS18357;mNIH_3T3-DS16900;mRetina-DS20004;mStomach-P0_DS39849;mStomach-P0_DS39852;mTR-DS17864;mfBrain-DS14536;midbrain-e11.5d_DS33935;midbrain-e14.5d_DS29597;neuraltube-e10.5d_DS53209;neuraltube-e11.5d_DS33945;neuraltube-e11.5d_DS35122;retina-e14.5d_DS30009;yolksac-e10.5d_DS45287
chr1	16230680	16230840	6794	mStomach-P0_DS39852
chr1	16231762	16231925	6795	3T3_L1_PreAdipocytes-DS22637;MN1-DS30610;MN1-DS31588;MN1-DS31645;PMTPU_10c-DS21963;craniofacial-e10.5d_DS44757;craniofacial-e11.5d_DS30064;craniofacial-e14.5d_DS29579;craniofacial-e14.5d_DS29581;embryo-e10.0d_DS53214;embryo-e10.5d_DS28755;embryo-e10.5d_DS28916;embryo-e10d_DS29623;embryo-e11d_DS29237;embryo-e11d_DS29242;heart-e10.5d_DS53179;mA20-DS16695;mFibroblast-DS10085;mFibroblast-DS10088;mHeart-P0_DS39823;mHeart-P0_DS39828;mLung-DS14479;mNIH_3T3-DS16900;mThymus-DS18819;thymus-P0_DS28064;thymus-P0_DS29715;yolksac-e10.5d_DS45287
chr1	16233780	16234048	6796	mA20-DS16695;mThymus-DS18819;midbrain-e11.5d_DS33935;thymus-P0_DS28064
chr1	16235011	16235060	6797
chr1	16235163	16235437	6798	forebrain-e11.5d_DS30069;intestine-e14.5_DS29721;mLiver-DS14605;mLiver-DS16740;mLiver-DS19375;mLung-DS14479;mLung-P0_DS39845;mStomach-P0_DS39852;midbrain-e11.5d_DS33935;retina-e14.5d_DS30009;yolksac-e10.5d_DS45287
chr1	16236240	16236414	6799	Muller_Retina_Glia-P12_DS27620;Muller_Retina_Glia-P12_DS27625;forebrain-e14.5d_DS29586;hindbrain-P0_DS28073;hindbrain-P0_DS29484;hindbrain-e14.5d_DS28886;hindbrain-e14.5d_DS29591;mKidney-P0_DS39910;mKidney-P0_DS39926;mStomach-P0_DS39849;midbrain-P0_DS29479;midbrain-e11.5d_DS33935
chr1	16236660	16236920	6800	hindbrain-e14.5d_DS29591;lung-e14.5d_DS29609;mKidney-P0_DS39910;mKidney-P0_DS39926;midbrain-e11.5d_DS33935
chr1	16237431	16237568	6801	Muller_Retina_Glia-P12_DS27625;craniofacial-e14.5d_DS29579;craniofacial-e14.5d_DS29581;limb-e14.5d_DS28901;mBrain-DS12727;mKidney-P0_DS39926;mNIH_3T3-DS16900;midbrain-e11.5d_DS33935
chr1	16240343	16240560	6802	CH12-DS22542;craniofacial-e10.5d_DS44757;craniofacial-e10.5d_DS53173;craniofacial-e11.5d_DS30064;embryo-e10.5d_DS28916;embryo-e11d_DS29237;embryo-e11d_DS29242;forebrain-e10.5d_DS53177;limb-e10.5d_DS44776;limb-e10.5d_DS53189;limb-e11.5d_DS30093;limb-e11.5d_DS35114;mForelimbBuds-DS18192;mForelimbBuds-DS18275;mHindlimbsBuds-DS18279;mStomach-P0_DS39852;midbrain-e11.5d_DS33935
chr1	16240920	16240963	6803
chr1	16241100	16241340	6804	3T3_L1_PreAdipocytes-DS22637;Muller_Retina_Glia-P12_DS23706;Muller_Retina_Glia-P12_DS27620;Muller_Retina_Glia-P12_DS27625;R1-DS23677;ZhBTc4-DS15236;m3134-DS8368;m3134-DS8497;mESC_FIKO-DS18365;mIntestine_Large-DS18784;mIntestine_Large-DS19140;mLung-DS14479;mLung-P0_DS39832;mNIH_3T3-DS16900;mStomach-P0_DS39849;mStomach-P0_DS39852
chr1	16242737	16242940	6805	limb-e11.5d_DS30093;mLung-DS14479;mStomach-P0_DS39849;mStomach-P0_DS39852
chr1	16243080	16243207	6806	PMTPU_10i-DS21968
chr1	16243680	16243764	6807	thymus-P0_DS28064;thymus-P0_DS29715
chr1	16244240	16244700	6808	PMTPU_10c-DS21963;PMTPU_10i-DS21968;PMTPU_10i-DS21969;heart-e10.5d_DS44773
chr1	16246540	16246636	6809	heart-e10.5d_DS44773;mCD19-DS16168;midbrain-e11.5d_DS33935
chr1	16246850	16246980	6810	PMTPU_10i-DS21968;heart-e10.5d_DS44773;m416B-DS14099;mStomach-P0_DS39852;midbrain-e11.5d_DS33935
chr1	16247720	16247967	6811	craniofacial-e10.5d_DS44757;embryo-e10.0d_DS53214;embryo-e10.5d_DS28755;embryo-e10.5d_DS28916;embryo-e10d_DS29623;embryo-e11d_DS29237;embryo-e11d_DS29242;embryo-e9.5d_DS45277;heart-e10.5d_DS44773;limb-e10.5d_DS44776
chr1	16248420	16248480	6812	heart-e10.5d_DS44773;limb-e11.5d_DS30093;mStomach-P0_DS39852
chr1	16248619	16248788	6813	embryo-e10.5d_DS28755;mHeart-DS18138;midbrain-e11.5d_DS33935
chr1	16249020	16249360	6814	3T3_L1_Adipocytes-DS22742;3T3_L1_Adipocytes-DS22747;3T3_L1_PreAdipocytes-DS22637;3T3_L1_PreAdipocytes-DS22642;Muller_Retina_Glia-P12_DS23706;craniofacial-e10.5d_DS44757;craniofacial-e10.5d_DS53173;craniofacial-e11.5d_DS30064;craniofacial-e14.5d_DS29579;craniofacial-e14.5d_DS29581;embryo-e10.0d_DS53214;embryo-e10.5d_DS28755;embryo-e10.5d_DS28916;embryo-e10d_DS29623;embryo-e11d_DS29237;embryo-e11d_DS29242;embryo-e9.5d_DS45277;forebrain-P0_DS28085;forebrain-d11.5_DS33930;forebrain-e10.5d_DS45292;forebrain-e10.5d_DS53177;forebrain-e11.5d_DS30069;forebrain-e14.5d_DS29586;heart-e10.5d_DS44773;hindbrain-P0_DS29484;hindbrain-e10.5d_DS45296;hindbrain-e10.5d_DS53182;hindbrain-e11.5d_DS30057;hindbrain-e11.5d_DS33941;hindbrain-e14.5d_DS28886;hindbrain-e14.5d_DS29591;intestine-e14.5_DS28910;intestine-e14.5_DS29721;limb-e10.5d_DS44776;limb-e10.5d_DS53189;limb-e11.5d_DS30093;limb-e11.5d_DS35114;limb-e14.5d_DS28901;limb-e14.5d_DS29602;lung-e14.5d_DS29609;mBrain-DS12727;mCD1-DS17129;mCD1-DS17221;mFibroblast-DS10088;mForelimbBuds-DS18192;mForelimbBuds-DS18275;mHeart-DS17909;mHeart-DS18138;mHeart-P0_DS39828;mHindlimbsBuds-DS18279;mKidney-P0_DS39910;mKidney-P0_DS39926;mLung-P0_DS39845;mMesoderm-DS18198;mMesoderm-DS18357;mMuscle_Skeletal-DS18130;mMuscle_Skeletal-DS18892;mNIH_3T3-DS16900;mNIH_3T3-DS16909;mRetina-DS20004;mThymus-DS18819;mfBrain-DS14536;mfBrain-DS14537;mfBrain-DS15269;mfBrain-DS19690;midbrain-P0_DS29479;midbrain-e10.5d_DS53205;midbrain-e11.5d_DS33935;midbrain-e14.5d_DS29597;neuraltube-e10.5d_DS53209;neuraltube-e11.5d_DS33945;neuraltube-e11.5d_DS35122;retina-e14.5d_DS30009;thymus-P0_DS28064;thymus-P0_DS29715;yolksac-e10.5d_DS45287
chr1	16249620	16250208	6815	3T3_L1_Adipocytes-DS22742;3T3_L1_Adipocytes-DS22747;3T3_L1_PreAdipocytes-DS22637;craniofacial-e10.5d_DS44757;craniofacial-e10.5d_DS53173;craniofacial-e14.5d_DS29579;embryo-e10.0d_DS53214;embryo-e10.5d_DS28755;embryo-e10.5d_DS28916;embryo-e10d_DS29623;embryo-e11d_DS29237;embryo-e11d_DS29242;embryo-e9.5d_DS45277;forebrain-e14.5d_DS37209;heart-e10.5d_DS44773;intestine-e14.5_DS28910;limb-e10.5d_DS44776;limb-e10.5d_DS53189;limb-e11.5d_DS30093;limb-e14.5d_DS28901;lung-e14.5d_DS29609;mBrain-DS12727;mForelimbBuds-DS18192;mHeart-DS18138;mKidney-P0_DS39910;mKidney-P0_DS39926;mMesoderm-DS18198;mMesoderm-DS18357;mNIH_3T3-DS16900;mRetina-DS20004;mfBrain-DS14536;midbrain-e11.5d_DS33935;neuraltube-e10.5d_DS53209;neuraltube-e11.5d_DS35122;retina-e14.5d_DS30009
chr1	16250573	16250713	6816	PMTPU_10i-DS21968;forebrain-P0_DS28085;intestine-e14.5_DS28910;mKidney-P0_DS39910;mKidney-P0_DS39926
chr1	16250740	16250918	6817	PMTPU_10i-DS21968;midbrain-e11.5d_DS33935
chr1	16251480	16251716	6818	PMTPU_10i-DS21968;heart-e10.5d_DS44773;midbrain-e11.5d_DS33935;thymus-P0_DS28064
chr1	16252480	16252760	6819	PMTPU_10i-DS21968;heart-e10.5d_DS44773;midbrain-e11.5d_DS33935
chr1	16253380	16253700	6820	3T3_L1_Adipocytes-DS22742;3T3_L1_Adipocytes-DS22747;heart-e10.5d_DS44773;hindbrain-e10.5d_DS53182;intestine-e14.5_DS28910
chr1	16253940	16254115	6821	intestine-e14.5_DS28910;mBrain-DS11113;mBrain-DS11123;mBrain-DS11128;mBrain-DS12727;mBrain-DS13612;mBrain-DS14445;mBrain-DS14617;mCerebrum-DS14024;mCerebrum-DS14499;mCerebrum-DS14500;mGenitalFatPad-DS18780;mPATSKI-DS15697;mfBrain-DS14536;midbrain-e11.5d_DS33935;midbrain-e14.5d_DS29597
chr1	16254195	16254280	6822	heart-e10.5d_DS44773
chr1	16255320	16255449	6823	heart-e10.5d_DS44773
chr1	16255909	16256220	6824	PMTPU_10i-DS21968;heart-e10.5d_DS44773;mBrain-DS12727;midbrain-e11.5d_DS33935
chr1	16256279	16256520	6825	heart-e10.5d_DS44773
chr1	16256567	16256980	6826	PMTPU_10i-DS21968;hindbrain-P0_DS29484;mBrain-DS12727;mStomach-P0_DS39852;mfBrain-DS14536;midbrain-e11.5d_DS33935
chr1	16257060	16257160	6827	heart-e10.5d_DS44773
chr1	16257547	16257820	6828	Muller_Retina_Glia-P12_DS23706;Muller_Retina_Glia-P12_DS27620;Muller_Retina_Glia-P12_DS27625;mPATSKI-DS15692;mPATSKI-DS15697;midbrain-e11.5d_DS33935
chr1	16258212	16258370	6829
chr1	16258440	16258640	6830	3T3_L1_PreAdipocytes-DS22637;Muller_Retina_Glia-P12_DS27625;heart-e10.5d_DS44773;hindbrain-e14.5d_DS28886;mBrain-DS11113;mBrain-DS11123;mBrain-DS11128;mBrain-DS12727;mBrain-DS13612;mBrain-DS14445;mBrain-DS14617;mCerebrum-DS14024;mCerebrum-DS14499;mCerebrum-DS14500;mFatPad-DS14020;mGenitalFatPad-DS18780;mNIH_3T3-DS16900;mPATSKI-DS15697;mStomach-P0_DS39852;thymus-P0_DS29715
chr1	16258720	16258860	6831	heart-e10.5d_DS44773;midbrain-e11.5d_DS33935
chr1	16259080	16259320	6832	heart-e10.5d_DS44773;mStomach-P0_DS39852;midbrain-e11.5d_DS33935
chr1	16259470	16259600	6833
chr1	16259720	16259784	6834	heart-e10.5d_DS44773
chr1	16259994	16260215	6835	MLL_AF9-DS22977;PMTPU_10c-DS21963;PMTPU_10i-DS21968;heart-e10.5d_DS44773;intestine-e14.5_DS28910;mBrain-DS11113;mBrain-DS11123;mBrain-DS11128;mBrain-DS12727;mBrain-DS13612;mBrain-DS14617;mCerebrum-DS14024;mCerebrum-DS14499;mCerebrum-DS14500;mThymus-DS18819;midbrain-e11.5d_DS33935
chr1	16260280	16260500	6836	heart-e10.5d_DS44773;intestine-e14.5_DS28910;mThymus-DS18819
chr1	16260620	16260860	6837	CH12-DS22542;MEL-DS13036;MEL-DS13039;MLL_AF9-DS22977;PMTPU_10c-DS20655;PMTPU_10c-DS21963;PMTPU_10i-DS21968;heart-e10.5d_DS44773;intestine-e14.5_DS28910;m416B-DS14099;mA20-DS16695;mFatPad-DS14020;mGenitalFatPad-DS18780;mIntestine_Large-DS19140;mLiver-P0_DS39858;mThymus-DS18819;mThymus-DS18890;midbrain-e11.5d_DS33935;thymus-P0_DS28064;thymus-P0_DS29715
chr1	16261620	16261840	6838	heart-e10.5d_DS44773;intestine-e14.5_DS28910;midbrain-e11.5d_DS33935
chr1	16261980	16262350	6839	craniofacial-e14.5d_DS29581;heart-e10.5d_DS44773;intestine-e14.5_DS28910;mBrain-DS12727;midbrain-e11.5d_DS33935;thymus-P0_DS28064;thymus-P0_DS29715
chr1	16262880	16263200	6840	heart-e10.5d_DS44773;intestine-e14.5_DS28910;midbrain-e11.5d_DS33935
chr1	16263772	16263840	6841
chr1	16263920	16263980	6842
chr1	16264180	16264484	6843	heart-e10.5d_DS44773;intestine-e14.5_DS28910;mLung-DS14479
chr1	16264794	16264854	6844
chr1	16264981	16265200	6845	Muller_Retina_Glia-P12_DS27625;craniofacial-e11.5d_DS30064;craniofacial-e14.5d_DS29579;embryo-e10.5d_DS28755;embryo-e10.5d_DS28916;embryo-e10d_DS29623;embryo-e11d_DS29242;heart-e10.5d_DS44773;intestine-e14.5_DS28910;lung-e14.5d_DS29609;mFatPad-DS14020;mGenitalFatPad-DS18780;mKidney-P0_DS39910;mKidney-P0_DS39926;mLung-DS14479;mLung-P0_DS39845;mPATSKI-DS15697;midbrain-e11.5d_DS33935
chr1	16265800	16266040	6846	PMTPU_10i-DS21968;heart-e10.5d_DS44773
chr1	16266280	16266500	6847	heart-e10.5d_DS44773;midbrain-e11.5d_DS33935
chr1	16266860	16267060	6848	heart-e10.5d_DS44773;midbrain-e11.5d_DS33935
chr1	16267320	16267620	6849	midbrain-e11.5d_DS33935
chr1	16268400	16268600	6850	craniofacial-e10.5d_DS44757;craniofacial-e10.5d_DS53173;craniofacial-e11.5d_DS30064;craniofacial-e14.5d_DS29579;embryo-e10.0d_DS53214;embryo-e10.5d_DS28755;embryo-e11d_DS29237;embryo-e11d_DS29242;forebrain-e14.5d_DS29586;heart-e10.5d_DS44773;hindbrain-e14.5d_DS29591;limb-e10.5d_DS44776;limb-e11.5d_DS35114;limb-e14.5d_DS28901;mForelimbBuds-DS18192;mForelimbBuds-DS18275;mHindlimbsBuds-DS18279;mRetina-DS20004;mfBrain-DS14536;midbrain-e11.5d_DS33935;midbrain-e14.5d_DS29597;neuraltube-e11.5d_DS35122;retina-e14.5d_DS30009
chr1	16268780	16269040	6851	3T3_L1_PreAdipocytes-DS22637;MLL_AF9-DS22924;MLL_AF9-DS22977;Muller_Retina_Glia-P12_DS27620;Muller_Retina_Glia-P12_DS27625;R1-DS23677;R1-DS23701;ZhBTc4-DS15236;ZhBTc4-DS15497;ZhBTc4-DS17616;craniofacial-e10.5d_DS44757;craniofacial-e11.5d_DS30064;embryo-e10.5d_DS28755;embryo-e10.5d_DS28916;embryo-e11d_DS29237;embryo-e11d_DS29242;embryo-e9.5d_DS45277;hindbrain-e14.5d_DS29591;intestine-e14.5_DS28910;intestine-e14.5_DS29721;limb-e10.5d_DS44776;limb-e10.5d_DS53189;limb-e11.5d_DS30093;lung-e14.5d_DS29609;m416B-DS14099;mCJ7-DS13320;mFatPad-DS14020;mForelimbBuds-DS18192;mForelimbBuds-DS18275;mGenitalFatPad-DS18780;mKidney-P0_DS39926;mLiver-DS14605;mLung-DS14479;mLung-DS17292;mLung-P0_DS39845;mNIH_3T3-DS16900;mPATSKI-DS15697;mStomach-P0_DS39849;mStomach-P0_DS39852;mfBrain-DS14536;mfLiver-DS20666;thymus-P0_DS28064;yolksac-e10.5d_DS45287
chr1	16270580	16270780	6852	heart-e10.5d_DS44773;limb-e11.5d_DS30093;midbrain-e11.5d_DS33935
chr1	16271261	16271486	6853	heart-e10.5d_DS44773
chr1	16271495	16271830	6854	limb-e11.5d_DS30093;mLiver-DS16740;mLiver-DS19375;mLung-DS14479;midbrain-e11.5d_DS33935
chr1	16271840	16272100	6855	3T3_L1_Adipocytes-DS22747;limb-e11.5d_DS30093;mA20-DS16690;mA20-DS16695;mLiver-DS14004;mLiver-DS14005;mLiver-DS14193;mLiver-DS14452;mLiver-DS14475;mLiver-DS14476;mLiver-DS14605;mLiver-DS14609;mLiver-DS16740;mLiver-DS16853;mLiver-DS16858;mLiver-DS19375;mLung-DS14479;midbrain-e11.5d_DS33935
chr1	16272180	16272400	6856	3T3_L1_Adipocytes-DS22747;3T3_L1_PreAdipocytes-DS22637;Muller_Retina_Glia-P12_DS23706;Muller_Retina_Glia-P12_DS27620;Muller_Retina_Glia-P12_DS27625;heart-e10.5d_DS44773;hindbrain-P0_DS29484;hindbrain-e14.5d_DS29591;limb-e11.5d_DS30093;mBrain-DS12727;mCerebellum-DS19087;mHeart-DS18138;mKidney-DS13948;mKidney-DS17298;mKidney-P0_DS39910;mKidney-P0_DS39926;mLiver-DS14452;mLiver-DS19636;mPATSKI-DS15692;mPATSKI-DS15697;mRetina-DS19060;mRetina-DS20000;mRetina-DS20004;mfBrain-DS14536;midbrain-P0_DS29479;retina-e14.5d_DS30009
chr1	16272720	16272920	6857	heart-e10.5d_DS44773
chr1	16273320	16273428	6858
chr1	16273585	16273900	6859	limb-e11.5d_DS30093;mATr-DS20149
chr1	16273907	16273996	6860	mATr-DS20149
chr1	16274060	16274560	6861	limb-e11.5d_DS30093;midbrain-e11.5d_DS33935
chr1	16274880	16275114	6862	Muller_Retina_Glia-P12_DS23706;Muller_Retina_Glia-P12_DS27620;Muller_Retina_Glia-P12_DS27625;mLung-DS14479;mLung-P0_DS39845;mStomach-P0_DS39849
chr1	16275580	16275840	6863	limb-e11.5d_DS30093
chr1	16276760	16277100	6864	limb-e11.5d_DS30093
chr1	16277240	16277400	6865	limb-e11.5d_DS30093
chr1	16277600	16277672	6866	limb-e11.5d_DS30093
chr1	16279124	16279435	6867	craniofacial-e14.5d_DS29581;limb-e11.5d_DS30093;mIntestine_Large-DS18784;mIntestine_Large-DS19140;mLung-DS14479
chr1	16293300	16293640	6868	craniofacial-e10.5d_DS44757;craniofacial-e11.5d_DS30064;craniofacial-e14.5d_DS29579;embryo-e10.5d_DS28755;embryo-e10.5d_DS28916;embryo-e10d_DS29623;embryo-e11d_DS29237;embryo-e11d_DS29242;embryo-e9.5d_DS45277;hindbrain-e10.5d_DS45296;hindbrain-e10.5d_DS53182;hindbrain-e11.5d_DS30057;hindbrain-e11.5d_DS33941;limb-e10.5d_DS44776;limb-e10.5d_DS53189;limb-e11.5d_DS30093;limb-e11.5d_DS35114;limb-e14.5d_DS28901;mCD1-DS17129;mForelimbBuds-DS18192;mHindlimbsBuds-DS18279;mKidney-P0_DS39910;mKidney-P0_DS39926;mMesoderm-DS18198;mMesoderm-DS18357;mPATSKI-DS15692;mPATSKI-DS15697;neuraltube-e10.5d_DS53209;neuraltube-e11.5d_DS33945
chr1	16293950	16294180	6869	R1-DS23677;R1-DS23701;ZhBTc4-DS17616;craniofacial-e10.5d_DS44757;craniofacial-e11.5d_DS30064;embryo-e10.0d_DS53214;embryo-e10.5d_DS28755;embryo-e10.5d_DS28916;embryo-e10d_DS29623;embryo-e11d_DS29237;embryo-e11d_DS29242;embryo-e9.5d_DS45277;forebrain-d11.5_DS33930;forebrain-e10.5d_DS45292;forebrain-e11.5d_DS30069;hindbrain-P0_DS28073;hindbrain-e10.5d_DS45296;hindbrain-e10.5d_DS53182;hindbrain-e11.5d_DS30057;hindbrain-e11.5d_DS33941;hindbrain-e14.5d_DS29591;limb-e10.5d_DS44776;limb-e10.5d_DS53189;limb-e11.5d_DS30093;limb-e11.5d_DS35114;mCD1-DS17129;mCJ7-DS13320;mForelimbBuds-DS18192;mHindlimbsBuds-DS18279;mKidney-DS13948;mKidney-P0_DS39910;mKidney-P0_DS39926;mMesoderm-DS18198;mMesoderm-DS18357;mRetina-DS20004;mfBrain-DS14536;midbrain-P0_DS29479;midbrain-e10.5d_DS45299;midbrain-e10.5d_DS53205;midbrain-e11.5d_DS33935;midbrain-e14.5d_DS29597;neuraltube-e10.5d_DS53209;neuraltube-e11.5d_DS33945;neuraltube-e11.5d_DS35122;retina-e14.5d_DS28360;retina-e14.5d_DS30009;thymus-P0_DS28064;thymus-P0_DS29715;yolksac-e10.5d_DS45287
chr1	16294320	16294500	6870	craniofacial-e10.5d_DS44757;embryo-e10.0d_DS53214;embryo-e10.5d_DS28916;embryo-e10d_DS29623;embryo-e11d_DS29237;embryo-e11d_DS29242;heart-e10.5d_DS44773;hindbrain-e10.5d_DS53182;hindbrain-e14.5d_DS29591;intestine-e14.5_DS29721;mForelimbBuds-DS18192;mfBrain-DS14536;midbrain-P0_DS29479;midbrain-e14.5d_DS29597;neuraltube-e10.5d_DS53209;neuraltube-e11.5d_DS35122
chr1	16294700	16294864	6871	embryo-e10.5d_DS28755;embryo-e10d_DS29623;embryo-e11d_DS29237;embryo-e11d_DS29242;hindbrain-e10.5d_DS45296;hindbrain-e11.5d_DS33941;mBrain-DS11113;mBrain-DS11123;mBrain-DS11128;mBrain-DS12727;mBrain-DS14445;mBrain-DS14617;mCerebrum-DS14024;mCerebrum-DS14499;mCerebrum-DS14500;mMesoderm-DS18198;midbrain-e11.5d_DS33935;midbrain-e14.5d_DS29597
chr1	16294975	16295143	6872	craniofacial-e10.5d_DS44757;craniofacial-e11.5d_DS30064;embryo-e10.0d_DS53214;embryo-e10.5d_DS28755;embryo-e10.5d_DS28916;embryo-e10d_DS29623;embryo-e11d_DS29237;embryo-e11d_DS29242;forebrain-d11.5_DS33930;forebrain-e14.5d_DS29586;forebrain-e14.5d_DS37209;hindbrain-P0_DS28073;hindbrain-P0_DS29484;hindbrain-e10.5d_DS45296;hindbrain-e10.5d_DS53182;hindbrain-e11.5d_DS30057;hindbrain-e11.5d_DS33941;hindbrain-e14.5d_DS29591;intestine-e14.5_DS29721;limb-e11.5d_DS30093;mKidney-DS13948;mKidney-P0_DS39910;mKidney-P0_DS39926;mLiver-DS14605;mMesoderm-DS18198;mRetina-DS20004;mfBrain-DS14536;midbrain-P0_DS29479;midbrain-e11.5d_DS33935;midbrain-e14.5d_DS29597;neuraltube-e10.5d_DS53209;neuraltube-e11.5d_DS33945;thymus-P0_DS28064;thymus-P0_DS29715
chr1	16296063	16296240	6873	MN1-DS31645;MN1-DS31652;Muller_Retina_Glia-P12_DS27625;R1-DS23677;ZhBTc4-DS15236;ZhBTc4-DS17616;craniofacial-e10.5d_DS44757;craniofacial-e10.5d_DS53173;craniofacial-e11.5d_DS30064;embryo-e10.0d_DS53214;embryo-e10.5d_DS28755;embryo-e10.5d_DS28916;embryo-e10d_DS29623;embryo-e11d_DS29237;embryo-e11d_DS29242;embryo-e9.5d_DS45277;forebrain-d11.5_DS33930;forebrain-e10.5d_DS45292;forebrain-e10.5d_DS53177;heart-e10.5d_DS44773;hindbrain-e10.5d_DS45296;hindbrain-e10.5d_DS53182;hindbrain-e11.5d_DS30057;hindbrain-e11.5d_DS33941;intestine-e14.5_DS28910;intestine-e14.5_DS29721;limb-e10.5d_DS44776;limb-e11.5d_DS30093;lung-e14.5d_DS29609;mCJ7-DS13320;mKidney-DS13948;mKidney-P0_DS39910;mKidney-P0_DS39926;mMesoderm-DS18198;mRetina-DS20004;mTN-DS16171;mfBrain-DS14536;midbrain-e10.5d_DS45299;midbrain-e10.5d_DS53205;midbrain-e11.5d_DS33935;midbrain-e14.5d_DS29597;neuraltube-e10.5d_DS53209;neuraltube-e11.5d_DS33945;retina-e14.5d_DS28360;retina-e14.5d_DS30009
chr1	16297299	16297500	6874	thymus-P0_DS28064;thymus-P0_DS29715
chr1	16297720	16297980	6875	Muller_Retina_Glia-P12_DS27625;limb-e14.5d_DS29602;lung-e14.5d_DS29609;mLung-DS14479;mLung-DS14480;mLung-DS17292;mPATSKI-DS15697;mThymus-DS18819;thymus-P0_DS28064;thymus-P0_DS29715
chr1	16298685	16298800	6876	thymus-P0_DS28064;thymus-P0_DS29715
chr1	16299328	16299520	6877	limb-e14.5d_DS29602;mLung-DS14479
chr1	16300360	16300560	6878	forebrain-e14.5d_DS29586;heart-e10.5d_DS44773;hindbrain-P0_DS28073;limb-e14.5d_DS29602;mKidney-P0_DS39910;mKidney-P0_DS39926;mRetina-DS20004;mfBrain-DS14536;mfBrain-DS14537;midbrain-e14.5d_DS29597;retina-e14.5d_DS30009
chr1	16301860	16301908	6879	forebrain-e14.5d_DS29586
chr1	16302140	16302420	6880	Muller_Retina_Glia-P12_DS23706;Muller_Retina_Glia-P12_DS27620;Muller_Retina_Glia-P12_DS27625;embryo-e10.5d_DS28755;embryo-e10.5d_DS28916;forebrain-e14.5d_DS29586;mMesoderm-DS18198;mMesoderm-DS18357;mRetina-DS20004;mfBrain-DS14536;neuraltube-e11.5d_DS33945;retina-e14.5d_DS28360;retina-e14.5d_DS30009;thymus-P0_DS29715
chr1	16302769	16302863	6881
chr1	16304339	16304760	6882	Muller_Retina_Glia-P12_DS23706;hindbrain-e11.5d_DS33941;mBrain-DS12727;mRetina-DS20004;mThymus-DS18819;retina-e14.5d_DS30009;thymus-P0_DS28064;thymus-P0_DS29715
chr1	16304781	16304856	6883	mThymus-DS18819
chr1	16304998	16305160	6884	3T3_L1_Adipocytes-DS22742;3T3_L1_Adipocytes-DS22747;3T3_L1_PreAdipocytes-DS22637;3T3_L1_PreAdipocytes-DS22642;CH12-DS22542;MLL_AF9-DS22977;MN1-DS30610;MN1-DS31588;Muller_Retina_Glia-P12_DS23706;Muller_Retina_Glia-P12_DS27620;Muller_Retina_Glia-P12_DS27625;PMTPU_10c-DS21963;PMTPU_10i-DS21968;ZhBTc4-DS17562;ZhBTc4-DS17616;craniofacial-e10.5d_DS44757;craniofacial-e10.5d_DS53173;craniofacial-e11.5d_DS30064;craniofacial-e14.5d_DS29579;craniofacial-e14.5d_DS29581;embryo-e10.0d_DS53214;embryo-e10.5d_DS28755;embryo-e10.5d_DS28916;embryo-e10d_DS29623;embryo-e11d_DS29237;embryo-e11d_DS29242;embryo-e9.5d_DS45277;forebrain-P0_DS28085;forebrain-e10.5d_DS45292;forebrain-e10.5d_DS53177;forebrain-e14.5d_DS29586;heart-e10.5d_DS44773;hindbrain-P0_DS28073;hindbrain-P0_DS29484;hindbrain-e10.5d_DS45296;hindbrain-e10.5d_DS53182;hindbrain-e11.5d_DS30057;hindbrain-e11.5d_DS33941;hindbrain-e14.5d_DS29591;intestine-e14.5_DS28910;intestine-e14.5_DS29721;limb-e10.5d_DS44776;limb-e10.5d_DS53189;limb-e11.5d_DS30093;limb-e11.5d_DS35114;limb-e14.5d_DS28901;lung-e14.5d_DS29609;m3134-DS8497;m416B-DS14099;mA20-DS16695;mATn-DS17070;mATr-DS17077;mATr-DS20149;mBrain-DS11113;mBrain-DS12727;mBrain-DS13612;mBrain-DS14617;mCJ7-DS13320;mESC_FIKO-DS18365;mFibroblast-DS10085;mFibroblast-DS10088;mForelimbBuds-DS18192;mForelimbBuds-DS18275;mGenitalFatPad-DS18780;mHeart-DS18138;mIntestine_Large-DS18784;mIntestine_Large-DS19140;mKidney-DS13948;mKidney-DS17298;mKidney-P0_DS39910;mKidney-P0_DS39926;mLiver-DS14455;mLiver-DS14475;mLiver-DS14476;mLiver-DS14605;mLiver-P0_DS39858;mLung-DS14479;mLung-DS14480;mLung-DS17292;mLung-P0_DS39832;mLung-P0_DS39845;mMesoderm-DS18198;mMesoderm-DS18357;mMuscle_Skeletal-DS18130;mNIH_3T3-DS16900;mPATSKI-DS15692;mPATSKI-DS15697;mRetina-DS20000;mRetina-DS20004;mStomach-P0_DS39849;mStomach-P0_DS39852;mTN-DS16171;mTN-DS17080;mTR-DS17864;mThymus-DS18819;mThymus-DS18890;mfBrain-DS14536;midbrain-P0_DS28061;midbrain-P0_DS29479;midbrain-e10.5d_DS53205;midbrain-e14.5d_DS29597;neuraltube-e10.5d_DS53209;neuraltube-e11.5d_DS33945;neuraltube-e11.5d_DS35122;retina-e14.5d_DS28360;retina-e14.5d_DS30009;thymus-P0_DS28064;thymus-P0_DS29715;yolksac-e10.5d_DS45287
chr1	16305828	16306010	6885	PMTPU_10i-DS21968
chr1	16306400	16306651	6886	Muller_Retina_Glia-P12_DS23706;Muller_Retina_Glia-P12_DS27620;Muller_Retina_Glia-P12_DS27625;R1-DS23677;ZhBTc4-DS17616;heart-e10.5d_DS44773;mCD19-DS16168
chr1	16307560	16307760	6887	mLiver-DS14455;mLiver-DS14476;mLiver-DS14605;mLiver-DS16740
chr1	16309160	16309400	6888	mLiver-DS14004;mLiver-DS14005;mLiver-DS14193;mLiver-DS14452;mLiver-DS14455;mLiver-DS14475;mLiver-DS14476;mLiver-DS14605;mLiver-DS14609;mLiver-DS16740;mLiver-DS16853;mLiver-DS16858;mLiver-DS19375;mLiver-DS19636
chr1	16310040	16310260	6889	embryo-e10.5d_DS28755;hindbrain-P0_DS29484;mLiver-DS14004;mLiver-DS14005;mLiver-DS14193;mLiver-DS14452;mLiver-DS14455;mLiver-DS14475;mLiver-DS14476;mLiver-DS14605;mLiver-DS14609;mLiver-DS16740;mLiver-DS16853;mLiver-DS16858;mLiver-DS19375;mLiver-DS19636;mLiver-P0_DS39858;yolksac-e10.5d_DS45287
chr1	16310747	16310953	6890	PMTPU_10c-DS21963;PMTPU_10i-DS21968;PMTPU_10i-DS21969;mATr-DS20149
chr1	16312450	16312702	6891	3T3_L1_Adipocytes-DS22742;3T3_L1_PreAdipocytes-DS22637;craniofacial-e14.5d_DS29579;mHeart-DS18138;mNIH_3T3-DS16900;mNIH_3T3-DS16909
chr1	16325857	16326098	6892	E14-DS18505;R1-DS23677;ZhBTc4-DS17616
chr1	16331842	16331893	6893	embryo-e10.5d_DS28755;midbrain-e11.5d_DS33935
chr1	16334643	16334720	6894	craniofacial-e14.5d_DS29579;craniofacial-e14.5d_DS29581;forebrain-P0_DS28085;mHeart-DS17909;mHeart-P0_DS39823;mHeart-P0_DS39828;mKidney-DS13948;mKidney-P0_DS39910
chr1	16334900	16335075	6895	craniofacial-e11.5d_DS30064;craniofacial-e14.5d_DS29579;craniofacial-e14.5d_DS29581;embryo-e11d_DS29242;hindbrain-e14.5d_DS28886;intestine-e14.5_DS28910;intestine-e14.5_DS29721;limb-e14.5d_DS28901;limb-e14.5d_DS29602;lung-e14.5d_DS29609;mBrain-DS12727;mBrain-DS13612;mBrain-DS14617;mCD1-DS17129;mCerebrum-DS14500;mHeart-DS17909;mHeart-DS18138;mHeart-P0_DS39823;mHeart-P0_DS39828;mKidney-DS13948;mKidney-P0_DS39910;mKidney-P0_DS39926;mLung-DS14479;mLung-DS14480;mLung-DS17292;mLung-P0_DS39832;mLung-P0_DS39845;mfBrain-DS19690;midbrain-e14.5d_DS29597
chr1	16336072	16336157	6896	PMTPU_10i-DS21968
chr1	16336425	16336520	6897	PMTPU_10i-DS21968
chr1	16341180	16341327	6898	m416B-DS14099
chr1	16342154	16342301	6899	3T3_L1_Adipocytes-DS22747;m416B-DS14099;mFatPad-DS14020;mFatPad-DS14021;mGenitalFatPad-DS18780
chr1	16343780	16343940	6900	MN1-DS30610;hindbrain-e11.5d_DS30057;m3134-DS8497;mB-DS17866;mCD19-DS16168;midbrain-e11.5d_DS33935
chr1	16344672	16344740	6901
chr1	16345120	16345340	6902	3T3_L1_Adipocytes-DS22747;CH12-DS22536;CH12-DS22542;MEL-DS13036;MLL_AF9-DS22977;PMTPU_10c-DS20655;PMTPU_10c-DS21963;PMTPU_10i-DS21968;ZhBTc4-DS15860;m416B-DS14099;mA20-DS16690;mA20-DS16695;mB-DS17866;mB-DS17867;mB-DS17948;mB-DS18865;mCD19-DS13845;mCD19-DS16168;mGER-DS15395;mLiver-P0_DS39858;mLung-DS14479;mNIH_3T3-DS16900;mSpleen-DS18870;mSpleen-DS18884
chr1	16345360	16345600	6903	3T3_L1_Adipocytes-DS22742;3T3_L1_Adipocytes-DS22747;PMTPU_10i-DS21968;lung-e14.5d_DS29609
chr1	16345710	16345900	6904	PMTPU_10i-DS21968;mCD19-DS16168
chr1	16347260	16347438	6905	Muller_Retina_Glia-P12_DS23706;R1-DS23677;hindbrain-P0_DS28073;hindbrain-P0_DS29484;hindbrain-e14.5d_DS29591;mBrain-DS12727;mCerebellum-DS14033;mCerebellum-DS14034;mCerebellum-DS19087;midbrain-P0_DS29479
chr1	16348680	16348878	6906	craniofacial-e14.5d_DS29581;forebrain-e14.5d_DS29586;mfBrain-DS14536
chr1	16351014	16351200	6907	craniofacial-e14.5d_DS29579;craniofacial-e14.5d_DS29581
chr1	16353380	16353600	6908	MEL-DS13036;PMTPU_10c-DS20655;PMTPU_10c-DS21963;PMTPU_10i-DS21968
chr1	16354760	16354959	6909	Muller_Retina_Glia-P12_DS23706;Muller_Retina_Glia-P12_DS27620
chr1	16355240	16355436	6910	PMTPU_10i-DS21968;craniofacial-e14.5d_DS29579;craniofacial-e14.5d_DS29581;limb-e14.5d_DS28901;limb-e14.5d_DS29602;lung-e14.5d_DS29609;mA20-DS16695;mKidney-P0_DS39910;mKidney-P0_DS39926;mLung-P0_DS39845
chr1	16356356	16356428	6911	lung-e14.5d_DS29609;retina-e14.5d_DS30009
chr1	16356500	16356660	6912	mBrain-DS11113;mBrain-DS11123;mBrain-DS12727;mCerebrum-DS14024;mCerebrum-DS14499
chr1	16359880	16360100	6913	3T3_L1_Adipocytes-DS22742;3T3_L1_Adipocytes-DS22747;3T3_L1_PreAdipocytes-DS22637;3T3_L1_PreAdipocytes-DS22642;lung-e14.5d_DS29609;mLiver-DS14605;mNIH_3T3-DS16900;mNIH_3T3-DS16909
chr1	16360400	16360580	6914	PMTPU_10i-DS21968
chr1	16360668	16360877	6915	MEL-DS13036;MEL-DS13039;PMTPU_10c-DS21963;PMTPU_10i-DS21968
chr1	16362280	16362467	6916	3T3_L1_PreAdipocytes-DS22637;craniofacial-e14.5d_DS29581;forebrain-P0_DS28085;mBrain-DS11113;mBrain-DS11123;mBrain-DS11128;mBrain-DS12727;mBrain-DS13612;mBrain-DS14617;mCerebrum-DS14024;mCerebrum-DS14499;mCerebrum-DS14500;mfBrain-DS15269
chr1	16362940	16363138	6917	forebrain-P0_DS28085;forebrain-e14.5d_DS29586;mBrain-DS12727;mfBrain-DS14536;midbrain-P0_DS29479
chr1	16368503	16368603	6918	mKidney-P0_DS39910
chr1	16371580	16371760	6919	MEL-DS13036;PMTPU_10c-DS21963;PMTPU_10i-DS21968
chr1	16372120	16372320	6920	ZhBTc4-DS15236;ZhBTc4-DS17562;craniofacial-e10.5d_DS44757;craniofacial-e10.5d_DS53173;embryo-e10.0d_DS53214;embryo-e10.5d_DS28755;embryo-e10.5d_DS28916;embryo-e10d_DS29623;embryo-e11d_DS29237;embryo-e11d_DS29242;embryo-e9.5d_DS45277;forebrain-e11.5d_DS30069;heart-e10.5d_DS44773;heart-e10.5d_DS53179;hindbrain-e10.5d_DS53182;hindbrain-e11.5d_DS30057;hindbrain-e11.5d_DS33941;intestine-e14.5_DS28910;mCD19-DS16168;mHeart-P0_DS39823;mMesoderm-DS18357;mRetina-DS20004;mStomach-P0_DS39852;midbrain-e10.5d_DS45299;midbrain-e10.5d_DS53205;neuraltube-e10.5d_DS53209;retina-e14.5d_DS30009;yolksac-e10.5d_DS45287
chr1	16373140	16373340	6921	PMTPU_10i-DS21968;midbrain-e11.5d_DS33935
chr1	16373660	16373840	6922	PMTPU_10i-DS21968
chr1	16374220	16374500	6923	3T3_L1_Adipocytes-DS22742;3T3_L1_Adipocytes-DS22747;3T3_L1_PreAdipocytes-DS22637;MN1-DS31645;Muller_Retina_Glia-P12_DS23706;Muller_Retina_Glia-P12_DS27620;Muller_Retina_Glia-P12_DS27625;m416B-DS14099;mFibroblast-DS10088;mNIH_3T3-DS16900;mPATSKI-DS15692;mPATSKI-DS15697
chr1	16374700	16374860	6924	ZhBTc4-DS17562;lung-e14.5d_DS29609
chr1	16375261	16375500	6925	m416B-DS14099;mPATSKI-DS15697
chr1	16375964	16376138	6926	mNIH_3T3-DS16900
chr1	16383740	16383920	6927	3T3_L1_Adipocytes-DS22742;3T3_L1_Adipocytes-DS22747;mHeart-DS18138
chr1	16385326	16385392	6928	mMuscle_Skeletal-DS18130
chr1	16385920	16386100	6929	PMTPU_10c-DS21963;PMTPU_10i-DS21968
chr1	16388520	16388700	6930	mHeart-DS17909;mHeart-DS18138
chr1	16391560	16391780	6931	PMTPU_10c-DS21963;PMTPU_10i-DS21968;PMTPU_10i-DS21969
chr1	16392760	16392974	6932	embryo-e10.5d_DS28916;mKidney-P0_DS39910;mKidney-P0_DS39926
chr1	16393603	16393780	6933	3T3_L1_PreAdipocytes-DS22637;Muller_Retina_Glia-P12_DS27620
chr1	16396500	16396720	6934	MEL-DS13036;MEL-DS13039;MEL-DS13042;PMTPU_10c-DS21963;heart-e10.5d_DS44773;mGER-DS15405;mGER-DS15420;mHeart-DS18138
chr1	16397279	16397600	6935	mFatPad-DS14020;mFatPad-DS14021;mKidney-DS13948;mKidney-DS17298;mLiver-DS14005;mLiver-DS14193;mLiver-DS14452;mLiver-DS14455;mLiver-DS14475;mLiver-DS14476;mLiver-DS14605;mLiver-DS14609;mLiver-DS16740;mLiver-DS16858;mLiver-DS19375
chr1	16398400	16398740	6936	Muller_Retina_Glia-P12_DS27620;craniofacial-e11.5d_DS30064;craniofacial-e14.5d_DS29579;craniofacial-e14.5d_DS29581;limb-e14.5d_DS28901;limb-e14.5d_DS29602
chr1	16398900	16399073	6937	MN1-DS30610;MN1-DS31588;MN1-DS31645;MN1-DS31652;craniofacial-e11.5d_DS30064;craniofacial-e14.5d_DS29579;craniofacial-e14.5d_DS29581;embryo-e10.5d_DS28755;embryo-e10.5d_DS28916;embryo-e10d_DS29623;embryo-e11d_DS29237;embryo-e11d_DS29242;hindbrain-P0_DS28073;hindbrain-e14.5d_DS29591;limb-e11.5d_DS35114;limb-e14.5d_DS28901;limb-e14.5d_DS29602;mA20-DS16690;mA20-DS16695;mCD1-DS17129;mForelimbBuds-DS18192;mForelimbBuds-DS18275;mGER-DS15415;mGER-DS15420;mHindlimbsBuds-DS18279;mKidney-P0_DS39910;mMesoderm-DS18198;mMesoderm-DS18357;mRetina-DS20004;midbrain-P0_DS29479;retina-e14.5d_DS30009
chr1	16399400	16399555	6938	MN1-DS31645;Muller_Retina_Glia-P12_DS27620;R1-DS23677;craniofacial-e14.5d_DS29579;embryo-e10.5d_DS28755;embryo-e10d_DS29623;embryo-e11d_DS29237;embryo-e11d_DS29242;forebrain-P0_DS28085;forebrain-e14.5d_DS29586;forebrain-e14.5d_DS37209;hindbrain-P0_DS28073;hindbrain-P0_DS29484;hindbrain-e14.5d_DS29591;intestine-e14.5_DS28910;mBrain-DS11113;mBrain-DS11123;mBrain-DS11128;mBrain-DS12727;mBrain-DS13612;mBrain-DS14617;mCerebrum-DS14024;mCerebrum-DS14499;mCerebrum-DS14500;mLiver-DS14605;mLiver-DS19636;mRetina-DS20000;mRetina-DS20004;mfBrain-DS14536;midbrain-P0_DS29479;midbrain-e11.5d_DS33935;midbrain-e14.5d_DS29597;neuraltube-e10.5d_DS53209;retina-e14.5d_DS28360;retina-e14.5d_DS30009
chr1	16400881	16401120	6939	limb-e14.5d_DS28901;limb-e14.5d_DS29602;lung-e14.5d_DS29609;mBrain-DS14617;mKidney-P0_DS39910;mKidney-P0_DS39926
chr1	16402781	16402940	6940	3T3_L1_Adipocytes-DS22742;mLung-DS14479
chr1	16405520	16405648	6941	PMTPU_10i-DS21968
chr1	16406592	16406760	6942	craniofacial-e14.5d_DS29579;craniofacial-e14.5d_DS29581;lung-e14.5d_DS29609
chr1	16406820	16407040	6943	craniofacial-e14.5d_DS29579;craniofacial-e14.5d_DS29581;limb-e14.5d_DS28901;limb-e14.5d_DS29602;lung-e14.5d_DS29609
chr1	16408420	16408614	6944	ZhBTc4-DS17562;ZhBTc4-DS17616;hindbrain-P0_DS28073;mBrain-DS12727;mCJ7-DS13094;mHeart-P0_DS39823;mLung-DS14479;mLung-P0_DS39832;mLung-P0_DS39845;midbrain-P0_DS29479;midbrain-e11.5d_DS33935
chr1	16408735	16408860	6945	mBrain-DS11123;mLung-DS14479
chr1	16410027	16410160	6946	mLung-DS14479
chr1	16411628	16411974	6947	mKidney-P0_DS39910;mKidney-P0_DS39926
chr1	16412100	16412320	6948	m416B-DS14099;mKidney-P0_DS39910;mLung-P0_DS39845
chr1	16412500	16412740	6949	m416B-DS14099;mKidney-DS13948;mKidney-DS17298;mLung-DS14479;mLung-DS14480;mLung-P0_DS39845;mMuscle_Skeletal-DS18130;mMuscle_Skeletal-DS18892;mNIH_3T3-DS16900;mNIH_3T3-DS16909;mPATSKI-DS15692;mPATSKI-DS15697
chr1	16420440	16420633	6950	mHeart-DS18138;mMuscle_Skeletal-DS18130
chr1	16422220	16422310	6951
chr1	16424896	16424960	6952	PMTPU_10i-DS21968
chr1	16426000	16426038	6953
chr1	16428533	16428600	6954	3T3_L1_Adipocytes-DS22747;3T3_L1_PreAdipocytes-DS22637;mNIH_3T3-DS16900
chr1	16433500	16433700	6955	3T3_L1_Adipocytes-DS22742;3T3_L1_Adipocytes-DS22747;3T3_L1_PreAdipocytes-DS22637;3T3_L1_PreAdipocytes-DS22642;CH12-DS22536;CH12-DS22542;E14-DS21450;MEL-DS13036;MEL-DS13039;MEL-DS13042;MLL_AF9-DS22924;MLL_AF9-DS22977;MN1-DS30610;MN1-DS31588;MN1-DS31645;Muller_Retina_Glia-P12_DS23706;Muller_Retina_Glia-P12_DS27620;Muller_Retina_Glia-P12_DS27625;PMTPU_10c-DS20655;PMTPU_10c-DS21963;PMTPU_10i-DS21968;PMTPU_10i-DS21969;R1-DS23677;R1-DS23701;ZhBTc4-DS15236;ZhBTc4-DS15299;ZhBTc4-DS15337;ZhBTc4-DS15860;ZhBTc4-DS17562;ZhBTc4-DS17616;craniofacial-e10.5d_DS44757;craniofacial-e10.5d_DS53173;craniofacial-e11.5d_DS30064;craniofacial-e14.5d_DS29579;craniofacial-e14.5d_DS29581;embryo-e10.0d_DS53214;embryo-e10.5d_DS28755;embryo-e10.5d_DS28916;embryo-e10d_DS29623;embryo-e11d_DS29237;embryo-e11d_DS29242;embryo-e9.5d_DS45277;forebrain-P0_DS28085;forebrain-d11.5_DS33930;forebrain-e10.5d_DS45292;forebrain-e10.5d_DS53177;forebrain-e11.5d_DS30069;forebrain-e14.5d_DS29586;forebrain-e14.5d_DS37209;heart-e10.5d_DS44773;hindbrain-P0_DS28073;hindbrain-P0_DS29484;hindbrain-e10.5d_DS45296;hindbrain-e10.5d_DS53182;hindbrain-e11.5d_DS30057;hindbrain-e11.5d_DS33941;hindbrain-e14.5d_DS28886;hindbrain-e14.5d_DS29591;intestine-e14.5_DS28910;intestine-e14.5_DS29721;limb-e10.5d_DS44776;limb-e10.5d_DS53189;limb-e11.5d_DS30093;limb-e11.5d_DS35114;limb-e14.5d_DS28901;limb-e14.5d_DS29602;lung-e14.5d_DS29609;m3134-DS8497;m416B-DS14099;m416B-DS14104;mA20-DS16690;mA20-DS16695;mATn-DS17070;mATn-DS18848;mATr-DS17077;mATr-DS20149;mB-DS17866;mB-DS17867;mB-DS17948;mB-DS18865;mBrain-DS11113;mBrain-DS11123;mBrain-DS11128;mBrain-DS12727;mBrain-DS13612;mBrain-DS14445;mBrain-DS14617;mCD1-DS17129;mCD1-DS17221;mCD19-DS13845;mCD19-DS16168;mCJ7-DS13094;mCJ7-DS13320;mCerebellum-DS14033;mCerebellum-DS14034;mCerebellum-DS19087;mCerebrum-DS14024;mCerebrum-DS14499;mCerebrum-DS14500;mESC_F4WT-DS17060;mESC_FIKO-DS17063;mESC_FIKO-DS18365;mFatPad-DS14021;mFibroblast-DS10088;mForelimbBuds-DS18192;mForelimbBuds-DS18275;mGER-DS15395;mGER-DS15400;mGER-DS15405;mGER-DS15410;mGER-DS15415;mGER-DS15420;mHeart-DS17909;mHeart-DS18138;mHeart-P0_DS39823;mHeart-P0_DS39828;mHindlimbsBuds-DS18279;mIntestine_Large-DS18784;mIntestine_Large-DS19140;mKidney-DS13948;mKidney-DS17298;mKidney-P0_DS39910;mKidney-P0_DS39926;mLiver-DS14004;mLiver-DS14005;mLiver-DS14193;mLiver-DS14452;mLiver-DS14455;mLiver-DS14475;mLiver-DS14476;mLiver-DS14605;mLiver-DS14609;mLiver-DS16740;mLiver-DS16853;mLiver-DS16858;mLiver-DS19636;mLiver-P0_DS39858;mLiver-e11.5_DS30095B;mLung-DS14479;mLung-DS14480;mLung-DS17292;mLung-P0_DS39832;mLung-P0_DS39845;mMesoderm-DS18198;mMesoderm-DS18357;mMuscle_Skeletal-DS18130;mNIH_3T3-DS16900;mNIH_3T3-DS16909;mPATSKI-DS15692;mPATSKI-DS15697;mRetina-DS19060;mRetina-DS20000;mRetina-DS20004;mSpleen-DS18870;mSpleen-DS18884;mStomach-P0_DS39849;mStomach-P0_DS39852;mTN-DS13720;mTN-DS16171;mTN-DS17080;mTN-DS17082;mTR-DS17864;mThymus-DS18819;mThymus-DS18890;mTreg-DS16358;mfBrain-DS14536;mfBrain-DS14537;mfBrain-DS15269;mfLiver-DS20666;midbrain-P0_DS28061;midbrain-P0_DS29479;midbrain-e10.5d_DS45299;midbrain-e10.5d_DS53205;midbrain-e11.5d_DS33935;midbrain-e14.5d_DS29597;neuraltube-e10.5d_DS53209;neuraltube-e11.5d_DS33945;neuraltube-e11.5d_DS35122;retina-e14.5d_DS28360;retina-e14.5d_DS30009;thymus-P0_DS28064;thymus-P0_DS29715;yolksac-e10.5d_DS45287
chr1	16435547	16435740	6956	mBrain-DS12727;mBrain-DS14617;mRetina-DS20004
chr1	16436013	16436213	6957	embryo-e10.5d_DS28755;embryo-e10d_DS29623;forebrain-e14.5d_DS29586;lung-e14.5d_DS29609;mfBrain-DS14536
chr1	16437093	16437264	6958	PMTPU_10i-DS21968
chr1	16440320	16440488	6959	3T3_L1_Adipocytes-DS22742;3T3_L1_Adipocytes-DS22747;3T3_L1_PreAdipocytes-DS22637;3T3_L1_PreAdipocytes-DS22642;CH12-DS22536;CH12-DS22542;E14-DS21450;MEL-DS13036;MEL-DS13042;MLL_AF9-DS22977;MN1-DS30610;MN1-DS31588;MN1-DS31645;MN1-DS31652;Muller_Retina_Glia-P12_DS23706;Muller_Retina_Glia-P12_DS27620;Muller_Retina_Glia-P12_DS27625;PMTPU_10i-DS21968;R1-DS23677;R1-DS23701;ZhBTc4-DS15236;ZhBTc4-DS15497;ZhBTc4-DS15860;ZhBTc4-DS17562;ZhBTc4-DS17616;craniofacial-e10.5d_DS44757;craniofacial-e10.5d_DS53173;craniofacial-e11.5d_DS30064;craniofacial-e14.5d_DS29579;craniofacial-e14.5d_DS29581;embryo-e10.0d_DS53214;embryo-e10.5d_DS28755;embryo-e10.5d_DS28916;embryo-e10d_DS29623;embryo-e11d_DS29237;embryo-e11d_DS29242;embryo-e9.5d_DS45277;forebrain-P0_DS28085;forebrain-e10.5d_DS45292;forebrain-e14.5d_DS29586;forebrain-e14.5d_DS37209;hindbrain-P0_DS28073;hindbrain-P0_DS29484;hindbrain-e10.5d_DS45296;hindbrain-e11.5d_DS33941;hindbrain-e14.5d_DS28886;hindbrain-e14.5d_DS29591;intestine-e14.5_DS28910;limb-e11.5d_DS30093;limb-e11.5d_DS35114;limb-e14.5d_DS28901;limb-e14.5d_DS29602;lung-e14.5d_DS29609;m416B-DS14099;m416B-DS14104;mA20-DS16690;mA20-DS16695;mATn-DS17070;mATr-DS20149;mB-DS17866;mB-DS17867;mB-DS17948;mB-DS18865;mBrain-DS11113;mBrain-DS11123;mBrain-DS11128;mBrain-DS12727;mBrain-DS13612;mBrain-DS14445;mBrain-DS14617;mCD1-DS17129;mCD19-DS13845;mCD19-DS16168;mCJ7-DS13094;mCJ7-DS13320;mCerebellum-DS19087;mCerebrum-DS14024;mCerebrum-DS14499;mCerebrum-DS14500;mESC_F4WT-DS17060;mESC_F4WT-DS17613;mESC_FIKO-DS17063;mESC_FIKO-DS18365;mFibroblast-DS10088;mForelimbBuds-DS18192;mForelimbBuds-DS18275;mGER-DS15420;mHeart-DS18138;mHeart-P0_DS39823;mHeart-P0_DS39828;mIntestine_Large-DS18784;mIntestine_Large-DS19140;mKidney-DS13948;mKidney-DS17298;mKidney-P0_DS39910;mKidney-P0_DS39926;mLiver-DS14004;mLiver-DS14452;mLiver-DS14455;mLiver-DS14475;mLiver-DS14476;mLiver-DS14605;mLiver-DS14609;mLiver-DS16740;mLiver-DS16858;mLiver-DS19375;mLiver-DS19636;mLiver-P0_DS39858;mLung-DS14479;mLung-DS14480;mLung-P0_DS39832;mLung-P0_DS39845;mMesoderm-DS18198;mMesoderm-DS18357;mMuscle_Skeletal-DS18130;mMuscle_Skeletal-DS18892;mNIH_3T3-DS16900;mNIH_3T3-DS16909;mPATSKI-DS15692;mPATSKI-DS15697;mRetina-DS19060;mRetina-DS20000;mRetina-DS20004;mSpleen-DS18870;mSpleen-DS18884;mStomach-P0_DS39849;mStomach-P0_DS39852;mTN-DS16171;mTN-DS17080;mTN-DS17082;mTR-DS17864;mThymus-DS18819;mThymus-DS18890;mfBrain-DS14536;mfBrain-DS14537;mfBrain-DS15269;mfBrain-DS19690;mfLiver-DS19246;midbrain-P0_DS28061;midbrain-P0_DS29479;midbrain-e10.5d_DS53205;midbrain-e14.5d_DS29597;neuraltube-e11.5d_DS33945;neuraltube-e11.5d_DS35122;retina-e14.5d_DS28360;retina-e14.5d_DS30009;thymus-P0_DS28064;thymus-P0_DS29715;yolksac-e10.5d_DS45287
chr1	16441100	16441287	6960	Muller_Retina_Glia-P12_DS27620
chr1	16446920	16447060	6961
chr1	16447235	16447300	6962	hindbrain-e11.5d_DS33941;mfBrain-DS14536
chr1	16448060	16448355	6963
chr1	16453093	16453180	6964
chr1	16458202	16458300	6965	mHeart-DS18138;mLiver-DS14452;mLiver-DS14605;mLiver-DS14609;mLiver-DS19636
chr1	16461832	16462000	6966	PMTPU_10c-DS21963;mFatPad-DS14020;mGenitalFatPad-DS18780;mLung-DS14479;mLung-DS14480;mLung-P0_DS39832;mLung-P0_DS39845
chr1	16462035	16462193	6967	MEL-DS13036;PMTPU_10c-DS21963
chr1	16465595	16465745	6968	forebrain-e14.5d_DS29586;hindbrain-P0_DS28073;mBrain-DS12727;mCerebellum-DS19087;mRetina-DS20004;mfBrain-DS14536
chr1	16468120	16468340	6969	mA20-DS16695
chr1	16468821	16469020	6970	CH12-DS22536;CH12-DS22542;MEL-DS13036;MEL-DS13039;MEL-DS13042;MLL_AF9-DS22977;MN1-DS31645;MN1-DS31652;PMTPU_10c-DS20655;PMTPU_10c-DS21963;PMTPU_10i-DS21968;PMTPU_10i-DS21969;embryo-e10.5d_DS28916;forebrain-P0_DS28085;forebrain-e14.5d_DS29586;hindbrain-P0_DS28073;hindbrain-P0_DS29484;mA20-DS16690;mA20-DS16695;mB-DS17866;mBrain-DS11113;mBrain-DS11123;mBrain-DS11128;mBrain-DS12727;mBrain-DS13612;mBrain-DS14445;mBrain-DS14617;mCD19-DS16168;mCerebellum-DS14033;mCerebellum-DS14034;mCerebellum-DS19087;mCerebrum-DS14024;mCerebrum-DS14499;mGER-DS15395;mGER-DS15420;mfBrain-DS14536;mfLiver-DS20666
chr1	16469200	16469660	6971	MEL-DS13036;PMTPU_10c-DS21963;PMTPU_10i-DS21969;mA20-DS16690;mA20-DS16695
chr1	16478320	16478460	6972
chr1	16481700	16481758	6973
chr1	16482829	16483140	6974	MN1-DS30610;mHeart-DS18138;mHeart-P0_DS39823;mHeart-P0_DS39828;mLiver-DS19636
chr1	16483160	16483349	6975	ZhBTc4-DS17616;embryo-e11d_DS29242;mHeart-DS18138;mHeart-P0_DS39823;mfBrain-DS14536
chr1	16484512	16484681	6976	mBrain-DS11113;mBrain-DS11123;mBrain-DS11128;mBrain-DS12727;mBrain-DS13612;mBrain-DS14445;mBrain-DS14617;mCerebrum-DS14024;mCerebrum-DS14499
chr1	16485953	16486130	6977	R1-DS23677;ZhBTc4-DS17562;ZhBTc4-DS17616;craniofacial-e10.5d_DS44757;craniofacial-e11.5d_DS30064;craniofacial-e14.5d_DS29579;craniofacial-e14.5d_DS29581;embryo-e10.5d_DS28755;embryo-e10.5d_DS28916;embryo-e10d_DS29623;embryo-e11d_DS29237;embryo-e11d_DS29242;forebrain-e14.5d_DS29586;heart-e10.5d_DS44773;hindbrain-P0_DS28073;hindbrain-P0_DS29484;hindbrain-e11.5d_DS33941;hindbrain-e14.5d_DS29591;limb-e14.5d_DS28901;mBrain-DS12727;mKidney-P0_DS39910;mKidney-P0_DS39926;mMesoderm-DS18198;mRetina-DS20004;mfBrain-DS14536;midbrain-e14.5d_DS29597;retina-e14.5d_DS28360;retina-e14.5d_DS30009
chr1	16491260	16491421	6978	3T3_L1_PreAdipocytes-DS22637;E14-DS21450;MEL-DS13036;MLL_AF9-DS22977;R1-DS23677;R1-DS23701;ZhBTc4-DS15236;ZhBTc4-DS15497;ZhBTc4-DS17562;ZhBTc4-DS17616;mB-DS17866;mB-DS17867;mB-DS18865;mCJ7-DS13320;mESC_F4WT-DS17060;mTR-DS17864;mThymus-DS18819
chr1	16496655	16496800	6979	m416B-DS14099
chr1	16501554	16501638	6980	m416B-DS14099
chr1	16503360	16503443	6981	R1-DS23677;midbrain-e11.5d_DS33935
chr1	16503561	16503639	6982
chr1	16503840	16503960	6983
chr1	16505020	16505257	6984	MLL_AF9-DS22977;Muller_Retina_Glia-P12_DS27620;Muller_Retina_Glia-P12_DS27625;PMTPU_10c-DS21963;PMTPU_10i-DS21968
chr1	16514522	16514600	6985	MN1-DS31588;MN1-DS31645
chr1	16516316	16516430	6986	mTN-DS16171
chr1	16516480	16516800	6987	R1-DS23677;ZhBTc4-DS17616;mATn-DS17070;mTN-DS16171;mTR-DS17864
chr1	16516920	16516983	6988
chr1	16517280	16517567	6989	mLiver-DS14605;mTN-DS16171
chr1	16517660	16517766	6990	mTN-DS16171;mTN-DS17080
chr1	16518128	16518395	6991	3T3_L1_PreAdipocytes-DS22637;MEL-DS13036;MN1-DS30610;MN1-DS31588;Muller_Retina_Glia-P12_DS23706;PMTPU_10c-DS21963;PMTPU_10i-DS21968;embryo-e10.5d_DS28755;forebrain-e14.5d_DS29586;hindbrain-P0_DS28073;hindbrain-P0_DS29484;hindbrain-e14.5d_DS28886;limb-e14.5d_DS28901;lung-e14.5d_DS29609;m416B-DS14099;mA20-DS16695;mATr-DS20149;mKidney-DS13948;mLiver-DS14605;mLung-P0_DS39832;mTN-DS16171;mTN-DS17080;midbrain-e11.5d_DS33935
chr1	16518660	16518901	6992	3T3_L1_Adipocytes-DS22747;3T3_L1_PreAdipocytes-DS22637;CH12-DS22542;E14-DS21450;MEL-DS13036;MEL-DS13039;MLL_AF9-DS22924;MLL_AF9-DS22977;MN1-DS30610;MN1-DS31588;MN1-DS31645;MN1-DS31652;Muller_Retina_Glia-P12_DS23706;Muller_Retina_Glia-P12_DS27620;Muller_Retina_Glia-P12_DS27625;PMTPU_10c-DS20655;PMTPU_10c-DS21963;PMTPU_10i-DS21968;PMTPU_10i-DS21969;R1-DS23677;R1-DS23701;ZhBTc4-DS15236;ZhBTc4-DS15299;ZhBTc4-DS15337;ZhBTc4-DS15497;ZhBTc4-DS15860;ZhBTc4-DS17562;ZhBTc4-DS17616;craniofacial-e10.5d_DS53173;craniofacial-e11.5d_DS30064;craniofacial-e14.5d_DS29579;craniofacial-e14.5d_DS29581;embryo-e10.0d_DS53214;embryo-e10.5d_DS28755;embryo-e10.5d_DS28916;embryo-e10d_DS29623;embryo-e11d_DS29237;embryo-e11d_DS29242;embryo-e9.5d_DS45277;forebrain-P0_DS28085;forebrain-e10.5d_DS45292;forebrain-e10.5d_DS53177;forebrain-e11.5d_DS30069;forebrain-e14.5d_DS29586;forebrain-e14.5d_DS37209;heart-e10.5d_DS53179;hindbrain-P0_DS28073;hindbrain-P0_DS29484;hindbrain-e10.5d_DS45296;hindbrain-e10.5d_DS53182;hindbrain-e11.5d_DS30057;hindbrain-e11.5d_DS33941;hindbrain-e14.5d_DS28886;hindbrain-e14.5d_DS29591;intestine-e14.5_DS28910;intestine-e14.5_DS29721;limb-e10.5d_DS44776;limb-e11.5d_DS30093;limb-e11.5d_DS35114;limb-e14.5d_DS28901;limb-e14.5d_DS29602;lung-e14.5d_DS29609;m3134-DS8497;m416B-DS14099;mA20-DS16690;mA20-DS16695;mATn-DS17070;mATr-DS20149;mB-DS17866;mB-DS17867;mB-DS17948;mB-DS18865;mBrain-DS12727;mCD1-DS17129;mCD1-DS17221;mCD19-DS13845;mCD19-DS16168;mCJ7-DS13094;mCJ7-DS13320;mESC_F4WT-DS17060;mESC_F4WT-DS17613;mESC_FIKO-DS17063;mESC_FIKO-DS18365;mForelimbBuds-DS18192;mForelimbBuds-DS18275;mGER-DS15395;mGER-DS15400;mGER-DS15405;mGER-DS15410;mGER-DS15415;mGER-DS15420;mHeart-DS18138;mHeart-P0_DS39823;mHeart-P0_DS39828;mHindlimbsBuds-DS18279;mIntestine_Large-DS18784;mKidney-DS13948;mKidney-P0_DS39910;mKidney-P0_DS39926;mLiver-DS14452;mLiver-DS14455;mLiver-DS14475;mLiver-DS14605;mLiver-DS14609;mLiver-DS16858;mLiver-DS19636;mLiver-P0_DS39858;mLiver-e11.5_DS30095B;mLung-DS14479;mLung-P0_DS39832;mLung-P0_DS39845;mMesoderm-DS18198;mMesoderm-DS18357;mMuscle_Skeletal-DS18130;mMuscle_Skeletal-DS18892;mNIH_3T3-DS16900;mPATSKI-DS15697;mRetina-DS19060;mRetina-DS20000;mRetina-DS20004;mSpleen-DS18870;mSpleen-DS18884;mStomach-P0_DS39852;mTN-DS16171;mTN-DS17080;mTN-DS17082;mTR-DS17864;mThymus-DS18819;mThymus-DS18890;mfBrain-DS14536;mfLiver-DS20666;midbrain-P0_DS29479;midbrain-e10.5d_DS45299;midbrain-e10.5d_DS53205;midbrain-e11.5d_DS33935;midbrain-e14.5d_DS29597;neuraltube-e10.5d_DS53209;neuraltube-e11.5d_DS33945;neuraltube-e11.5d_DS35122;retina-e14.5d_DS28360;retina-e14.5d_DS30009;thymus-P0_DS28064;thymus-P0_DS29715;yolksac-e10.5d_DS45287
chr1	16519080	16519479	6993	3T3_L1_Adipocytes-DS22742;3T3_L1_Adipocytes-DS22747;3T3_L1_PreAdipocytes-DS22637;3T3_L1_PreAdipocytes-DS22642;CH12-DS22542;E14-DS21450;MEL-DS13036;MEL-DS13039;MLL_AF9-DS22924;MLL_AF9-DS22977;MN1-DS30610;MN1-DS31588;MN1-DS31645;MN1-DS31652;Muller_Retina_Glia-P12_DS23706;Muller_Retina_Glia-P12_DS27620;Muller_Retina_Glia-P12_DS27625;PMTPU_10c-DS21963;PMTPU_10i-DS21968;R1-DS23677;ZhBTc4-DS15236;ZhBTc4-DS15299;ZhBTc4-DS15860;ZhBTc4-DS17562;ZhBTc4-DS17616;craniofacial-e10.5d_DS44757;craniofacial-e10.5d_DS53173;craniofacial-e11.5d_DS30064;craniofacial-e14.5d_DS29579;craniofacial-e14.5d_DS29581;embryo-e10.0d_DS53214;embryo-e10.5d_DS28755;embryo-e10.5d_DS28916;embryo-e10d_DS29623;embryo-e11d_DS29237;embryo-e11d_DS29242;embryo-e9.5d_DS45277;forebrain-P0_DS28085;forebrain-d11.5_DS33930;forebrain-e10.5d_DS45292;forebrain-e10.5d_DS53177;forebrain-e11.5d_DS30069;forebrain-e14.5d_DS29586;forebrain-e14.5d_DS37209;heart-e10.5d_DS44773;heart-e10.5d_DS53179;hindbrain-P0_DS28073;hindbrain-P0_DS29484;hindbrain-e10.5d_DS45296;hindbrain-e10.5d_DS53182;hindbrain-e11.5d_DS30057;hindbrain-e11.5d_DS33941;hindbrain-e14.5d_DS28886;hindbrain-e14.5d_DS29591;intestine-e14.5_DS28910;intestine-e14.5_DS29721;limb-e10.5d_DS44776;limb-e10.5d_DS53189;limb-e11.5d_DS30093;limb-e11.5d_DS35114;limb-e14.5d_DS28901;limb-e14.5d_DS29602;lung-e14.5d_DS29609;m3134-DS8497;m416B-DS14099;mA20-DS16690;mA20-DS16695;mATn-DS17070;mATr-DS20149;mB-DS17866;mB-DS18865;mBrain-DS11113;mBrain-DS11123;mBrain-DS11128;mBrain-DS12727;mBrain-DS13612;mBrain-DS14445;mCD1-DS17129;mCD1-DS17221;mCD19-DS13845;mCD19-DS16168;mCJ7-DS13094;mCJ7-DS13320;mCerebellum-DS14033;mCerebrum-DS14024;mCerebrum-DS14500;mESC_F4WT-DS17613;mESC_FIKO-DS17063;mESC_FIKO-DS18365;mFibroblast-DS10088;mForelimbBuds-DS18192;mForelimbBuds-DS18275;mGER-DS15395;mGER-DS15405;mGER-DS15410;mGER-DS15420;mHeart-DS17909;mHeart-DS18138;mHeart-P0_DS39823;mHeart-P0_DS39828;mHindlimbsBuds-DS18279;mIntestine_Large-DS18784;mIntestine_Large-DS19140;mKidney-DS13948;mKidney-DS17298;mKidney-P0_DS39910;mKidney-P0_DS39926;mLiver-DS14004;mLiver-DS14193;mLiver-DS14455;mLiver-DS14476;mLiver-DS14605;mLiver-DS14609;mLiver-DS16740;mLiver-DS19636;mLiver-P0_DS39858;mLiver-e11.5_DS30095B;mLung-DS14479;mLung-P0_DS39832;mLung-P0_DS39845;mMesoderm-DS18198;mMesoderm-DS18357;mMuscle_Skeletal-DS18130;mMuscle_Skeletal-DS18892;mNIH_3T3-DS16900;mPATSKI-DS15697;mRetina-DS19060;mRetina-DS20000;mRetina-DS20004;mSpleen-DS18884;mStomach-P0_DS39849;mStomach-P0_DS39852;mTN-DS13720;mTN-DS16171;mTN-DS17080;mTN-DS17082;mTR-DS17864;mThymus-DS18819;mThymus-DS18890;mfBrain-DS14536;mfBrain-DS14537;mfBrain-DS19690;mfLiver-DS19246;mfLiver-DS20666;midbrain-P0_DS28061;midbrain-P0_DS29479;midbrain-e10.5d_DS45299;midbrain-e10.5d_DS53205;midbrain-e11.5d_DS33935;midbrain-e14.5d_DS29597;neuraltube-e10.5d_DS53209;neuraltube-e11.5d_DS33945;neuraltube-e11.5d_DS35122;retina-e14.5d_DS28360;retina-e14.5d_DS30009;thymus-P0_DS28064;thymus-P0_DS29715;yolksac-e10.5d_DS45287
chr1	16519714	16520001	6994	3T3_L1_Adipocytes-DS22747;3T3_L1_PreAdipocytes-DS22637;3T3_L1_PreAdipocytes-DS22642;CH12-DS22542;E14-DS18505;E14-DS21450;MEL-DS13036;MLL_AF9-DS22924;MLL_AF9-DS22977;MN1-DS30610;MN1-DS31588;MN1-DS31645;MN1-DS31652;Muller_Retina_Glia-P12_DS23706;Muller_Retina_Glia-P12_DS27620;Muller_Retina_Glia-P12_DS27625;PMTPU_10c-DS21963;PMTPU_10i-DS21968;R1-DS23677;R1-DS23701;ZhBTc4-DS15236;ZhBTc4-DS15299;ZhBTc4-DS15337;ZhBTc4-DS15497;ZhBTc4-DS17562;ZhBTc4-DS17616;craniofacial-e10.5d_DS44757;craniofacial-e10.5d_DS53173;craniofacial-e11.5d_DS30064;craniofacial-e14.5d_DS29579;craniofacial-e14.5d_DS29581;embryo-e10.0d_DS53214;embryo-e10.5d_DS28755;embryo-e10.5d_DS28916;embryo-e10d_DS29623;embryo-e11d_DS29237;embryo-e11d_DS29242;embryo-e9.5d_DS45277;forebrain-P0_DS28085;forebrain-d11.5_DS33930;forebrain-e10.5d_DS45292;forebrain-e10.5d_DS53177;forebrain-e11.5d_DS30069;forebrain-e14.5d_DS29586;forebrain-e14.5d_DS37209;heart-e10.5d_DS44773;heart-e10.5d_DS53179;hindbrain-P0_DS28073;hindbrain-P0_DS29484;hindbrain-e10.5d_DS45296;hindbrain-e10.5d_DS53182;hindbrain-e11.5d_DS30057;hindbrain-e11.5d_DS33941;hindbrain-e14.5d_DS28886;hindbrain-e14.5d_DS29591;intestine-e14.5_DS28910;intestine-e14.5_DS29721;limb-e10.5d_DS44776;limb-e10.5d_DS53189;limb-e11.5d_DS30093;limb-e11.5d_DS35114;limb-e14.5d_DS28901;limb-e14.5d_DS29602;lung-e14.5d_DS29609;m3134-DS8497;m416B-DS14099;mA20-DS16695;mATn-DS17070;mATr-DS20149;mB-DS17866;mB-DS18865;mBrain-DS11113;mBrain-DS11123;mBrain-DS12727;mBrain-DS13612;mBrain-DS14445;mBrain-DS14617;mCD1-DS17129;mCD1-DS17221;mCD19-DS13845;mCD19-DS16168;mCJ7-DS13094;mCJ7-DS13320;mCerebellum-DS14033;mCerebellum-DS19087;mESC_F4WT-DS17613;mESC_FIKO-DS17063;mESC_FIKO-DS18365;mFibroblast-DS10088;mForelimbBuds-DS18192;mForelimbBuds-DS18275;mGER-DS15405;mGER-DS15420;mHeart-DS18138;mHeart-P0_DS39823;mHeart-P0_DS39828;mHindlimbsBuds-DS18279;mIntestine_Large-DS18784;mKidney-DS13948;mKidney-P0_DS39910;mKidney-P0_DS39926;mLiver-DS14605;mLiver-P0_DS39858;mLiver-e11.5_DS30095B;mLung-DS14479;mLung-P0_DS39832;mLung-P0_DS39845;mMesoderm-DS18198;mMesoderm-DS18357;mNIH_3T3-DS16900;mPATSKI-DS15692;mPATSKI-DS15697;mRetina-DS19060;mRetina-DS20000;mRetina-DS20004;mSpleen-DS18884;mStomach-P0_DS39849;mStomach-P0_DS39852;mTN-DS16171;mTN-DS17080;mTN-DS17082;mTR-DS17864;mThymus-DS18819;mThymus-DS18890;mfBrain-DS14536;mfBrain-DS14537;mfBrain-DS19690;midbrain-P0_DS28061;midbrain-P0_DS29479;midbrain-e10.5d_DS45299;midbrain-e10.5d_DS53205;midbrain-e11.5d_DS33935;midbrain-e14.5d_DS29597;neuraltube-e10.5d_DS53209;neuraltube-e11.5d_DS33945;neuraltube-e11.5d_DS35122;retina-e14.5d_DS28360;retina-e14.5d_DS30009;thymus-P0_DS28064;thymus-P0_DS29715;yolksac-e10.5d_DS45287
chr1	16520300	16520780	6995	3T3_L1_PreAdipocytes-DS22637;MN1-DS31588;craniofacial-e11.5d_DS30064;craniofacial-e14.5d_DS29581;embryo-e9.5d_DS45277;forebrain-P0_DS28085;forebrain-e14.5d_DS29586;forebrain-e14.5d_DS37209;hindbrain-P0_DS29484;hindbrain-e10.5d_DS45296;hindbrain-e11.5d_DS33941;hindbrain-e14.5d_DS28886;hindbrain-e14.5d_DS29591;limb-e11.5d_DS35114;lung-e14.5d_DS29609;m416B-DS14099;mATr-DS20149;mKidney-P0_DS39926;mTN-DS16171;mTN-DS17080;midbrain-e11.5d_DS33935;midbrain-e14.5d_DS29597
chr1	16521087	16521340	6996	embryo-e10.5d_DS28755;embryo-e9.5d_DS45277;hindbrain-e10.5d_DS45296;mTN-DS16171;mfBrain-DS14536
chr1	16530760	16530940	6997	mKidney-DS13948;mKidney-DS17298
chr1	16533217	16533417	6998	craniofacial-e10.5d_DS44757;craniofacial-e11.5d_DS30064;craniofacial-e14.5d_DS29579;craniofacial-e14.5d_DS29581;embryo-e10.5d_DS28755;embryo-e10.5d_DS28916;embryo-e10d_DS29623;embryo-e11d_DS29237;embryo-e9.5d_DS45277;mForelimbBuds-DS18192
chr1	16534060	16534200	6999	mA20-DS16690;mTN-DS17082
chr1	16534220	16534420	7000	CH12-DS22536;CH12-DS22542;R1-DS23677;craniofacial-e10.5d_DS44757;craniofacial-e10.5d_DS53173;forebrain-e11.5d_DS30069;m416B-DS14099;mA20-DS16690;mA20-DS16695;mATn-DS17070;mATr-DS20149;mB-DS17866;mB-DS17948;mB-DS18865;mCD19-DS16168;mCJ7-DS13320;mLung-DS14479;mSpleen-DS18870;mSpleen-DS18884;mTN-DS16171;mTN-DS17080;mTN-DS17082;mTR-DS17864;mThymus-DS18819;mThymus-DS18890;thymus-P0_DS28064;thymus-P0_DS29715
chr1	16537825	16538002	7001	R1-DS23677;hindbrain-e11.5d_DS30057
chr1	16539425	16539648	7002	CH12-DS22542;hindbrain-e11.5d_DS30057;intestine-e14.5_DS28910;mA20-DS16695
chr1	16540200	16540289	7003	hindbrain-e14.5d_DS28886;m416B-DS14104
chr1	16540440	16540700	7004	hindbrain-e11.5d_DS30057;intestine-e14.5_DS28910;limb-e14.5d_DS28901;m416B-DS14099;m416B-DS14104
chr1	16540780	16540946	7005	3T3_L1_Adipocytes-DS22747;MN1-DS30610;MN1-DS31588;MN1-DS31645;MN1-DS31652;Muller_Retina_Glia-P12_DS23706;PMTPU_10i-DS21968;R1-DS23677;ZhBTc4-DS17562;ZhBTc4-DS17616;craniofacial-e11.5d_DS30064;craniofacial-e14.5d_DS29579;craniofacial-e14.5d_DS29581;embryo-e11d_DS29237;forebrain-e14.5d_DS29586;hindbrain-P0_DS29484;hindbrain-e11.5d_DS30057;hindbrain-e14.5d_DS28886;hindbrain-e14.5d_DS29591;intestine-e14.5_DS28910;limb-e14.5d_DS28901;limb-e14.5d_DS29602;lung-e14.5d_DS29609;m416B-DS14099;m416B-DS14104;mKidney-DS13948;mLiver-P0_DS39858;mLung-P0_DS39845;mNIH_3T3-DS16900;mPATSKI-DS15697;mRetina-DS20004;mfBrain-DS14536;midbrain-P0_DS29479;midbrain-e14.5d_DS29597;neuraltube-e11.5d_DS33945;yolksac-e10.5d_DS45287
chr1	16541760	16541900	7006	hindbrain-e11.5d_DS30057
chr1	16542000	16542200	7007	hindbrain-e11.5d_DS30057
chr1	16542445	16542520	7008	hindbrain-e11.5d_DS30057
chr1	16545240	16545440	7009	MN1-DS31645;MN1-DS31652;Muller_Retina_Glia-P12_DS27620;Muller_Retina_Glia-P12_DS27625;hindbrain-P0_DS28073;hindbrain-P0_DS29484;hindbrain-e11.5d_DS30057;hindbrain-e14.5d_DS28886;hindbrain-e14.5d_DS29591;mBrain-DS12727;mfBrain-DS14536;midbrain-P0_DS29479;midbrain-e14.5d_DS29597
chr1	16546660	16546859	7010	3T3_L1_Adipocytes-DS22742;3T3_L1_Adipocytes-DS22747;MN1-DS30610;MN1-DS31645;MN1-DS31652;Muller_Retina_Glia-P12_DS23706;Muller_Retina_Glia-P12_DS27620;Muller_Retina_Glia-P12_DS27625;craniofacial-e14.5d_DS29579;craniofacial-e14.5d_DS29581;forebrain-P0_DS28085;forebrain-e14.5d_DS29586;forebrain-e14.5d_DS37209;hindbrain-P0_DS28073;hindbrain-P0_DS29484;hindbrain-e11.5d_DS30057;hindbrain-e14.5d_DS28886;hindbrain-e14.5d_DS29591;lung-e14.5d_DS29609;mBrain-DS11113;mBrain-DS11128;mBrain-DS12727;mBrain-DS13612;mBrain-DS14445;mBrain-DS14617;mCerebellum-DS19087;mCerebrum-DS14024;mCerebrum-DS14499;mNIH_3T3-DS16900;mPATSKI-DS15697;mRetina-DS20004;mfBrain-DS14536;mfBrain-DS14537;mfBrain-DS15269;mfBrain-DS19690;midbrain-P0_DS28061;midbrain-P0_DS29479;midbrain-e14.5d_DS29597
chr1	16548595	16548715	7011	hindbrain-e11.5d_DS30057
chr1	16549080	16549356	7012	hindbrain-e11.5d_DS30057
chr1	16549900	16550072	7013	3T3_L1_PreAdipocytes-DS22637;CH12-DS22542;MLL_AF9-DS22977;hindbrain-e11.5d_DS30057;m416B-DS14099;mA20-DS16695;mB-DS17866;mLiver-P0_DS39858;mSpleen-DS18870;mSpleen-DS18884
chr1	16550688	16550759	7014	hindbrain-e11.5d_DS30057;mB-DS17866;midbrain-e11.5d_DS33935
chr1	16554067	16554240	7015	E14-DS21450;MEL-DS13036;MLL_AF9-DS22977;R1-DS23677;R1-DS23701;ZhBTc4-DS15236;ZhBTc4-DS17562;ZhBTc4-DS17616;hindbrain-e11.5d_DS30057;limb-e14.5d_DS28901;mATr-DS20149;mB-DS17866;mCD19-DS16168;mCJ7-DS13094;mCJ7-DS13320;mGER-DS15420;mMesoderm-DS18198;mTN-DS16171;mTR-DS17864;retina-e14.5d_DS30009;thymus-P0_DS29715
chr1	16554731	16554909	7016	hindbrain-e11.5d_DS30057;mPATSKI-DS15692;mPATSKI-DS15697
chr1	16555451	16555602	7017	hindbrain-e11.5d_DS30057;mKidney-DS13948
chr1	16555796	16555971	7018	3T3_L1_PreAdipocytes-DS22637;R1-DS23677;ZhBTc4-DS17616;hindbrain-e11.5d_DS30057;mNIH_3T3-DS16900;mPATSKI-DS15697
chr1	16557100	16557231	7019	hindbrain-e11.5d_DS30057;limb-e14.5d_DS28901;limb-e14.5d_DS29602;mThymus-DS18819
chr1	16558980	16559160	7020	PMTPU_10i-DS21968
chr1	16561960	16562320	7021	hindbrain-e11.5d_DS30057;mFatPad-DS14021
chr1	16562960	16563077	7022	MEL-DS13036;MEL-DS13039;PMTPU_10c-DS21963;PMTPU_10i-DS21968
chr1	16564920	16565100	7023	forebrain-e10.5d_DS45292;mBrain-DS11128;mBrain-DS12727;mBrain-DS13612;retina-e14.5d_DS30009;thymus-P0_DS28064
chr1	16565580	16565720	7024	Muller_Retina_Glia-P12_DS23706;craniofacial-e14.5d_DS29579;embryo-e11d_DS29242;limb-e11.5d_DS30093;lung-e14.5d_DS29609;mRetina-DS20004;midbrain-e10.5d_DS53205;retina-e14.5d_DS30009
chr1	16567340	16567428	7025	R1-DS23677;ZhBTc4-DS17616;m3134-DS8497;retina-e14.5d_DS30009
chr1	16568440	16568560	7026	lung-e14.5d_DS29609;mBrain-DS12727;mCerebrum-DS14024
chr1	16570460	16570600	7027	lung-e14.5d_DS29609
chr1	16570854	16571160	7028	3T3_L1_Adipocytes-DS22742;3T3_L1_Adipocytes-DS22747;MEL-DS13036;MLL_AF9-DS22924;MLL_AF9-DS22977;Muller_Retina_Glia-P12_DS27620;Muller_Retina_Glia-P12_DS27625;PMTPU_10c-DS20655;PMTPU_10c-DS21963;PMTPU_10i-DS21968;PMTPU_10i-DS21969;ZhBTc4-DS15236;hindbrain-e14.5d_DS29591;limb-e14.5d_DS29602;lung-e14.5d_DS29609;m416B-DS14099;m416B-DS14104;mGER-DS15395;mGER-DS15400;mGER-DS15405;mGER-DS15410;mHeart-DS17909;mHeart-DS18138;mKidney-DS13948;mKidney-P0_DS39926;mLiver-DS14605;mLung-DS14479;mLung-P0_DS39832;mLung-P0_DS39845;mMuscle_Skeletal-DS18130
chr1	16576900	16577080	7029	MLL_AF9-DS22977;PMTPU_10c-DS21963;PMTPU_10i-DS21968;PMTPU_10i-DS21969;midbrain-e11.5d_DS33935
chr1	16577813	16577961	7030	CH12-DS22542;E14-DS18505;E14-DS21450;MEL-DS13036;MEL-DS13042;PMTPU_10c-DS21963;PMTPU_10i-DS21968;R1-DS23677;R1-DS23701;ZhBTc4-DS15236;ZhBTc4-DS15299;ZhBTc4-DS15337;ZhBTc4-DS15497;ZhBTc4-DS17562;ZhBTc4-DS17616;embryo-e10.5d_DS28916;embryo-e11d_DS29237;embryo-e11d_DS29242;embryo-e9.5d_DS45277;hindbrain-P0_DS28073;hindbrain-P0_DS29484;hindbrain-e14.5d_DS29591;lung-e14.5d_DS29609;m416B-DS14099;m416B-DS14104;mA20-DS16690;mA20-DS16695;mATn-DS17070;mATr-DS20149;mB-DS17866;mB-DS18865;mBrain-DS12727;mCD19-DS16168;mCJ7-DS13094;mCJ7-DS13320;mESC_FIKO-DS17063;mESC_FIKO-DS18365;mHeart-DS18138;mKidney-DS13948;mLung-DS14479;mNIH_3T3-DS16900;mRetina-DS20000;mRetina-DS20004;mTN-DS16171;mTN-DS17080;mTR-DS17864;mThymus-DS18819;mfBrain-DS14536;midbrain-e14.5d_DS29597;neuraltube-e11.5d_DS33945
chr1	16578500	16578680	7031	MLL_AF9-DS22977;PMTPU_10c-DS21963;m416B-DS14099;mA20-DS16695
chr1	16580860	16581042	7032	mKidney-DS13948;mLiver-DS14605
chr1	16583450	16583660	7033	CH12-DS22542;hindbrain-e14.5d_DS29591;neuraltube-e11.5d_DS33945
chr1	16586700	16586800	7034	mLiver-DS14605;mLiver-P0_DS39858
chr1	16587054	16587280	7035	Muller_Retina_Glia-P12_DS27620;Muller_Retina_Glia-P12_DS27625;craniofacial-e14.5d_DS29579;craniofacial-e14.5d_DS29581;hindbrain-P0_DS29484;hindbrain-e14.5d_DS29591;limb-e14.5d_DS28901;limb-e14.5d_DS29602;mBrain-DS11113;mBrain-DS11123;mBrain-DS11128;mBrain-DS12727;mBrain-DS13612;mBrain-DS14445;mBrain-DS14617;mCerebrum-DS14024;mCerebrum-DS14499;mCerebrum-DS14500;mFibroblast-DS10085;mFibroblast-DS10088;mHeart-DS18138;mKidney-DS13948;mLung-DS14479;thymus-P0_DS28064
chr1	16588460	16588835	7036	PMTPU_10i-DS21968;PMTPU_10i-DS21969
chr1	16590260	16590420	7037	3T3_L1_PreAdipocytes-DS22637;CH12-DS22536;CH12-DS22542;MN1-DS30610;MN1-DS31645;MN1-DS31652;midbrain-e11.5d_DS33935
chr1	16591653	16591900	7038	ZhBTc4-DS17562;mLung-DS14479;mLung-P0_DS39832;mLung-P0_DS39845;midbrain-e11.5d_DS33935
chr1	16594002	16594131	7039	mHeart-P0_DS39823;mLung-P0_DS39845;midbrain-e11.5d_DS33935
chr1	16595260	16595383	7040	heart-e10.5d_DS44773;mKidney-DS13948;mKidney-P0_DS39926;midbrain-e11.5d_DS33935
chr1	16597168	16597380	7041	MN1-DS31645;craniofacial-e14.5d_DS29579;embryo-e10.5d_DS28755;embryo-e11d_DS29237;limb-e11.5d_DS35114;limb-e14.5d_DS29602;mForelimbBuds-DS18192;mForelimbBuds-DS18275;mHindlimbsBuds-DS18279;mKidney-DS13948;mKidney-DS17298;mKidney-P0_DS39910;mMesoderm-DS18198;mMesoderm-DS18357;mPATSKI-DS15692;mPATSKI-DS15697;mRetina-DS20004;retina-e14.5d_DS30009
chr1	16600909	16601034	7042	R1-DS23677;ZhBTc4-DS15236;midbrain-e11.5d_DS33935
chr1	16603607	16603819	7043	mLung-DS14479;mLung-P0_DS39845;mStomach-P0_DS39849;midbrain-e11.5d_DS33935
chr1	16603872	16603977	7044	forebrain-e11.5d_DS30069;neuraltube-e11.5d_DS35122
chr1	16605060	16605220	7045	mKidney-DS13948;mLiver-DS14004;mLiver-DS14005;mLiver-DS14193;mLiver-DS14452;mLiver-DS14455;mLiver-DS14475;mLiver-DS14476;mLiver-DS14605;mLiver-DS14609;mLiver-DS16740;mLiver-DS16858;mLiver-DS19375;mLiver-DS19636
chr1	16605331	16605520	7046	ZhBTc4-DS15236;mHeart-DS18138;midbrain-e11.5d_DS33935
chr1	16606840	16607060	7047	3T3_L1_Adipocytes-DS22742;3T3_L1_Adipocytes-DS22747;3T3_L1_PreAdipocytes-DS22637;3T3_L1_PreAdipocytes-DS22642;Muller_Retina_Glia-P12_DS23706;Muller_Retina_Glia-P12_DS27620;Muller_Retina_Glia-P12_DS27625;craniofacial-e10.5d_DS44757;craniofacial-e10.5d_DS53173;craniofacial-e11.5d_DS30064;craniofacial-e14.5d_DS29579;craniofacial-e14.5d_DS29581;embryo-e10.5d_DS28755;embryo-e10.5d_DS28916;embryo-e10d_DS29623;embryo-e11d_DS29237;embryo-e11d_DS29242;embryo-e9.5d_DS45277;forebrain-e10.5d_DS45292;forebrain-e14.5d_DS29586;hindbrain-e10.5d_DS45296;hindbrain-e10.5d_DS53182;limb-e10.5d_DS44776;limb-e10.5d_DS53189;limb-e11.5d_DS30093;limb-e11.5d_DS35114;limb-e14.5d_DS28901;limb-e14.5d_DS29602;mFibroblast-DS10085;mFibroblast-DS10088;mForelimbBuds-DS18192;mForelimbBuds-DS18275;mHeart-DS18138;mHindlimbsBuds-DS18279;mKidney-DS13948;mKidney-P0_DS39910;mLiver-DS14605;mLiver-DS19636;mLung-DS14479;mLung-DS17292;mLung-P0_DS39845;mMesoderm-DS18198;mMuscle_Skeletal-DS18130;mMuscle_Skeletal-DS18892;mNIH_3T3-DS16900;mNIH_3T3-DS16909;mPATSKI-DS15692;mPATSKI-DS15697;neuraltube-e11.5d_DS33945;yolksac-e10.5d_DS45287
chr1	16607260	16607509	7048	Muller_Retina_Glia-P12_DS23706;Muller_Retina_Glia-P12_DS27620;forebrain-e14.5d_DS29586;limb-e11.5d_DS35114;mKidney-DS13948;mNIH_3T3-DS16900;mRetina-DS20004;midbrain-e11.5d_DS33935;retina-e14.5d_DS30009
chr1	16607600	16607760	7049	3T3_L1_Adipocytes-DS22747;lung-e14.5d_DS29609;mLiver-DS14193;mLiver-DS14452;mLiver-DS14475;mLiver-DS14476;mLiver-DS14605;mLiver-DS14609;mLiver-DS16740;mLiver-DS16858;mLiver-DS19375;mLiver-DS19636
chr1	16608014	16608300	7050	mLiver-DS14605;midbrain-e11.5d_DS33935
chr1	16608420	16608606	7051	3T3_L1_PreAdipocytes-DS22637;Muller_Retina_Glia-P12_DS27625;ZhBTc4-DS17562;m416B-DS14099;mLiver-DS14605;mStomach-P0_DS39849;midbrain-e11.5d_DS33935
chr1	16616500	16616760	7052	3T3_L1_Adipocytes-DS22747;MLL_AF9-DS22977;PMTPU_10c-DS21963;ZhBTc4-DS15236;ZhBTc4-DS17562;ZhBTc4-DS17616;craniofacial-e14.5d_DS29579;embryo-e10.0d_DS53214;embryo-e10.5d_DS28916;embryo-e11d_DS29237;embryo-e9.5d_DS45277;forebrain-d11.5_DS33930;heart-e10.5d_DS44773;heart-e10.5d_DS53179;hindbrain-e11.5d_DS30057;lung-e14.5d_DS29609;m416B-DS14099;mATn-DS17070;mATr-DS20149;mB-DS17866;mBrain-DS12727;mCD19-DS16168;mCJ7-DS13320;mHeart-DS18138;mKidney-P0_DS39910;mLung-DS14479;mStomach-P0_DS39849;mStomach-P0_DS39852;mTN-DS13720;mTN-DS16171;mTN-DS17080;mTR-DS17864;mThymus-DS18819;mThymus-DS18890;mfBrain-DS14536;midbrain-P0_DS28061;midbrain-e14.5d_DS29597;thymus-P0_DS28064;thymus-P0_DS29715
chr1	16617054	16617340	7053	3T3_L1_Adipocytes-DS22747;mATn-DS17070;mATr-DS20149;mTN-DS16171;mTN-DS17080;mTR-DS17864;mThymus-DS18819;thymus-P0_DS28064;thymus-P0_DS29715
chr1	16617393	16617464	7054
chr1	16617504	16617704	7055	3T3_L1_Adipocytes-DS22747;Muller_Retina_Glia-P12_DS27620;Muller_Retina_Glia-P12_DS27625;craniofacial-e11.5d_DS30064;craniofacial-e14.5d_DS29579;craniofacial-e14.5d_DS29581;embryo-e10.5d_DS28755;forebrain-e14.5d_DS29586;hindbrain-P0_DS29484;hindbrain-e14.5d_DS29591;limb-e11.5d_DS35114;limb-e14.5d_DS28901;lung-e14.5d_DS29609;mCerebrum-DS14024;mKidney-P0_DS39910;mKidney-P0_DS39926;mPATSKI-DS15697;mfBrain-DS14536;midbrain-e11.5d_DS33935;midbrain-e14.5d_DS29597;neuraltube-e11.5d_DS33945;retina-e14.5d_DS30009;thymus-P0_DS28064
chr1	16617818	16618320	7056	3T3_L1_Adipocytes-DS22742;3T3_L1_Adipocytes-DS22747;3T3_L1_PreAdipocytes-DS22637;CH12-DS22536;CH12-DS22542;MEL-DS13036;MEL-DS13039;MEL-DS13042;MLL_AF9-DS22924;MLL_AF9-DS22977;MN1-DS30610;MN1-DS31588;MN1-DS31645;MN1-DS31652;Muller_Retina_Glia-P12_DS23706;Muller_Retina_Glia-P12_DS27620;Muller_Retina_Glia-P12_DS27625;PMTPU_10c-DS20655;PMTPU_10c-DS21963;PMTPU_10i-DS21968;PMTPU_10i-DS21969;ZhBTc4-DS15860;ZhBTc4-DS17562;ZhBTc4-DS17616;craniofacial-e10.5d_DS44757;craniofacial-e10.5d_DS53173;craniofacial-e11.5d_DS30064;craniofacial-e14.5d_DS29579;craniofacial-e14.5d_DS29581;embryo-e10.5d_DS28755;embryo-e10.5d_DS28916;embryo-e10d_DS29623;embryo-e11d_DS29237;embryo-e11d_DS29242;forebrain-P0_DS28085;forebrain-d11.5_DS33930;forebrain-e14.5d_DS29586;forebrain-e14.5d_DS37209;hindbrain-P0_DS28073;hindbrain-P0_DS29484;hindbrain-e10.5d_DS45296;hindbrain-e10.5d_DS53182;hindbrain-e11.5d_DS30057;hindbrain-e14.5d_DS28886;intestine-e14.5_DS28910;intestine-e14.5_DS29721;limb-e11.5d_DS30093;limb-e11.5d_DS35114;limb-e14.5d_DS28901;limb-e14.5d_DS29602;lung-e14.5d_DS29609;m3134-DS8497;m416B-DS14099;mA20-DS16690;mA20-DS16695;mATn-DS17070;mATr-DS20149;mB-DS17866;mB-DS17867;mB-DS17948;mB-DS18865;mCD19-DS13845;mCD19-DS16168;mCerebrum-DS14024;mForelimbBuds-DS18192;mGER-DS15395;mGER-DS15400;mGER-DS15405;mGER-DS15415;mGER-DS15420;mHeart-DS18138;mHeart-P0_DS39828;mKidney-DS13948;mKidney-P0_DS39910;mKidney-P0_DS39926;mLiver-DS14605;mLiver-P0_DS39858;mLiver-e11.5_DS30095B;mLung-DS14479;mLung-P0_DS39832;mLung-P0_DS39845;mMesoderm-DS18198;mNIH_3T3-DS16900;mPATSKI-DS15697;mSpleen-DS18870;mSpleen-DS18884;mStomach-P0_DS39849;mStomach-P0_DS39852;mTN-DS16171;mTN-DS17080;mTR-DS17864;mThymus-DS18819;mfBrain-DS14536;midbrain-P0_DS28061;midbrain-P0_DS29479;midbrain-e10.5d_DS53205;midbrain-e11.5d_DS33935;midbrain-e14.5d_DS29597;neuraltube-e10.5d_DS53209;neuraltube-e11.5d_DS33945;neuraltube-e11.5d_DS35122;retina-e14.5d_DS28360;thymus-P0_DS28064;thymus-P0_DS29715
chr1	16618460	16618881	7057	3T3_L1_Adipocytes-DS22742;3T3_L1_Adipocytes-DS22747;3T3_L1_PreAdipocytes-DS22637;CH12-DS22542;MEL-DS13036;MEL-DS13039;MLL_AF9-DS22924;MLL_AF9-DS22977;MN1-DS30610;MN1-DS31588;MN1-DS31645;MN1-DS31652;Muller_Retina_Glia-P12_DS23706;Muller_Retina_Glia-P12_DS27620;Muller_Retina_Glia-P12_DS27625;PMTPU_10i-DS21968;R1-DS23677;ZhBTc4-DS17616;craniofacial-e10.5d_DS44757;craniofacial-e11.5d_DS30064;craniofacial-e14.5d_DS29579;craniofacial-e14.5d_DS29581;embryo-e10.0d_DS53214;embryo-e10.5d_DS28755;embryo-e10.5d_DS28916;embryo-e10d_DS29623;forebrain-P0_DS28085;forebrain-e10.5d_DS45292;forebrain-e10.5d_DS53177;forebrain-e11.5d_DS30069;forebrain-e14.5d_DS29586;forebrain-e14.5d_DS37209;heart-e10.5d_DS53179;hindbrain-P0_DS28073;hindbrain-P0_DS29484;hindbrain-e11.5d_DS30057;hindbrain-e14.5d_DS28886;hindbrain-e14.5d_DS29591;intestine-e14.5_DS28910;intestine-e14.5_DS29721;limb-e10.5d_DS53189;limb-e11.5d_DS30093;limb-e11.5d_DS35114;limb-e14.5d_DS28901;limb-e14.5d_DS29602;lung-e14.5d_DS29609;m3134-DS8497;m416B-DS14099;mA20-DS16695;mATn-DS17070;mATr-DS17077;mATr-DS20149;mB-DS17866;mBrain-DS12727;mBrain-DS13612;mCD19-DS16168;mCJ7-DS13320;mCerebellum-DS19087;mCerebrum-DS14024;mForelimbBuds-DS18192;mGER-DS15405;mGER-DS15420;mHeart-DS18138;mHeart-P0_DS39823;mHeart-P0_DS39828;mHindlimbsBuds-DS18279;mIntestine_Large-DS19140;mKidney-DS13948;mKidney-P0_DS39910;mKidney-P0_DS39926;mLiver-DS14605;mLiver-P0_DS39858;mLiver-e11.5_DS30095B;mLung-DS14479;mLung-P0_DS39832;mLung-P0_DS39845;mMesoderm-DS18198;mNIH_3T3-DS16900;mPATSKI-DS15697;mStomach-P0_DS39849;mStomach-P0_DS39852;mTN-DS16171;mTR-DS17864;mThymus-DS18819;mfBrain-DS14536;mfLiver-DS19246;mfLiver-DS20666;midbrain-P0_DS28061;midbrain-P0_DS29479;midbrain-e11.5d_DS33935;midbrain-e14.5d_DS29597;retina-e14.5d_DS28360;retina-e14.5d_DS30009;thymus-P0_DS28064;thymus-P0_DS29715;yolksac-e10.5d_DS45287
chr1	16618952	16619060	7058	hindbrain-P0_DS29484;mLung-P0_DS39832;thymus-P0_DS29715
chr1	16619220	16619480	7059	3T3_L1_Adipocytes-DS22742;3T3_L1_Adipocytes-DS22747;3T3_L1_PreAdipocytes-DS22637;3T3_L1_PreAdipocytes-DS22642;CH12-DS22536;CH12-DS22542;E14-DS18505;E14-DS21450;MEL-DS13036;MEL-DS13039;MEL-DS13042;MLL_AF9-DS22924;MLL_AF9-DS22977;MN1-DS30610;MN1-DS31588;MN1-DS31645;MN1-DS31652;Muller_Retina_Glia-P12_DS23706;Muller_Retina_Glia-P12_DS27620;Muller_Retina_Glia-P12_DS27625;PMTPU_10c-DS20655;PMTPU_10c-DS21963;PMTPU_10i-DS21968;R1-DS23677;R1-DS23701;ZhBTc4-DS15236;ZhBTc4-DS15299;ZhBTc4-DS15337;ZhBTc4-DS15497;ZhBTc4-DS15860;ZhBTc4-DS17562;ZhBTc4-DS17616;craniofacial-e10.5d_DS44757;craniofacial-e10.5d_DS53173;craniofacial-e11.5d_DS30064;craniofacial-e14.5d_DS29579;craniofacial-e14.5d_DS29581;embryo-e10.0d_DS53214;embryo-e10.5d_DS28755;embryo-e10.5d_DS28916;embryo-e10d_DS29623;embryo-e11d_DS29237;embryo-e11d_DS29242;embryo-e9.5d_DS45277;forebrain-P0_DS28085;forebrain-d11.5_DS33930;forebrain-e10.5d_DS45292;forebrain-e10.5d_DS53177;forebrain-e11.5d_DS30069;forebrain-e14.5d_DS29586;forebrain-e14.5d_DS37209;heart-e10.5d_DS44773;heart-e10.5d_DS53179;hindbrain-P0_DS28073;hindbrain-P0_DS29484;hindbrain-e10.5d_DS45296;hindbrain-e10.5d_DS53182;hindbrain-e11.5d_DS30057;hindbrain-e11.5d_DS33941;hindbrain-e14.5d_DS28886;hindbrain-e14.5d_DS29591;intestine-e14.5_DS28910;intestine-e14.5_DS29721;limb-e10.5d_DS44776;limb-e10.5d_DS53189;limb-e11.5d_DS30093;limb-e11.5d_DS35114;limb-e14.5d_DS28901;limb-e14.5d_DS29602;lung-e14.5d_DS29609;m3134-DS8368;m3134-DS8497;m416B-DS14099;mA20-DS16690;mA20-DS16695;mATn-DS17070;mATn-DS18848;mATr-DS17077;mATr-DS20149;mB-DS17866;mB-DS17867;mB-DS17948;mB-DS18865;mBrain-DS11113;mBrain-DS11123;mBrain-DS11128;mBrain-DS12727;mBrain-DS13612;mBrain-DS14445;mBrain-DS14617;mCD1-DS17129;mCD1-DS17221;mCD19-DS13845;mCD19-DS16168;mCJ7-DS13094;mCJ7-DS13320;mCerebellum-DS14033;mCerebellum-DS14034;mCerebellum-DS19087;mCerebrum-DS14024;mCerebrum-DS14499;mCerebrum-DS14500;mESC_F4WT-DS17060;mESC_F4WT-DS17613;mESC_FIKO-DS17063;mESC_FIKO-DS18365;mFatPad-DS14020;mFatPad-DS14021;mFibroblast-DS10085;mFibroblast-DS10088;mForelimbBuds-DS18192;mForelimbBuds-DS18275;mGER-DS15395;mGER-DS15400;mGER-DS15405;mGER-DS15410;mGER-DS15415;mGER-DS15420;mHeart-DS17909;mHeart-DS18138;mHeart-P0_DS39823;mHeart-P0_DS39828;mHindlimbsBuds-DS18279;mIntestine_Large-DS18784;mIntestine_Large-DS19140;mKidney-DS13948;mKidney-DS17298;mKidney-P0_DS39910;mKidney-P0_DS39926;mLiver-DS14004;mLiver-DS14193;mLiver-DS14452;mLiver-DS14455;mLiver-DS14475;mLiver-DS14476;mLiver-DS14605;mLiver-DS14609;mLiver-DS16740;mLiver-DS16853;mLiver-DS16858;mLiver-DS19375;mLiver-DS19636;mLiver-P0_DS39858;mLiver-e11.5_DS30095B;mLung-DS14479;mLung-DS14480;mLung-DS17292;mLung-P0_DS39832;mLung-P0_DS39845;mMesoderm-DS18198;mMesoderm-DS18357;mMuscle_Skeletal-DS18130;mMuscle_Skeletal-DS18892;mNIH_3T3-DS16900;mNIH_3T3-DS16909;mPATSKI-DS15692;mPATSKI-DS15697;mRetina-DS19060;mRetina-DS20000;mRetina-DS20004;mSpleen-DS18870;mSpleen-DS18884;mStomach-P0_DS39849;mStomach-P0_DS39852;mTN-DS13720;mTN-DS16171;mTN-DS17080;mTN-DS17082;mTR-DS13834;mTR-DS17864;mThymus-DS18819;mThymus-DS18890;mTreg-DS16358;mfBrain-DS14536;mfBrain-DS14537;mfBrain-DS15269;mfBrain-DS19690;mfLiver-DS19246;mfLiver-DS20666;midbrain-P0_DS28061;midbrain-P0_DS29479;midbrain-e10.5d_DS45299;midbrain-e10.5d_DS53205;midbrain-e11.5d_DS33935;midbrain-e14.5d_DS29597;neuraltube-e10.5d_DS53209;neuraltube-e11.5d_DS33945;neuraltube-e11.5d_DS35122;retina-e14.5d_DS28360;retina-e14.5d_DS30009;thymus-P0_DS28064;thymus-P0_DS29715;yolksac-e10.5d_DS45287
chr1	16619524	16619956	7060	E14-DS18505;PMTPU_10c-DS21963;PMTPU_10i-DS21968;PMTPU_10i-DS21969;ZhBTc4-DS15860;mCerebellum-DS14034;mGER-DS15400;mGER-DS15415;mLiver-DS14004;retina-e14.5d_DS30009
chr1	16620038	16620231	7061	3T3_L1_Adipocytes-DS22747;3T3_L1_PreAdipocytes-DS22637;MN1-DS30610;MN1-DS31588;Muller_Retina_Glia-P12_DS23706;Muller_Retina_Glia-P12_DS27620;Muller_Retina_Glia-P12_DS27625;PMTPU_10i-DS21969;forebrain-P0_DS28085;forebrain-e14.5d_DS29586;hindbrain-e14.5d_DS29591;limb-e14.5d_DS28901;lung-e14.5d_DS29609;mBrain-DS12727;mCerebrum-DS14024;mKidney-P0_DS39926;mLung-DS14479;mLung-P0_DS39832;mLung-P0_DS39845;mNIH_3T3-DS16900;midbrain-e11.5d_DS33935
chr1	16620434	16620859	7062	3T3_L1_Adipocytes-DS22747;MLL_AF9-DS22977;MN1-DS31588;forebrain-e14.5d_DS29586;mATr-DS20149;mCJ7-DS13320;mThymus-DS18819
chr1	16621240	16621420	7063	MLL_AF9-DS22977;PMTPU_10c-DS21963;PMTPU_10i-DS21968;mGER-DS15420
chr1	16626160	16626400	7064	3T3_L1_Adipocytes-DS22742;3T3_L1_Adipocytes-DS22747;3T3_L1_PreAdipocytes-DS22637;3T3_L1_PreAdipocytes-DS22642;MN1-DS30610;MN1-DS31645;MN1-DS31652;Muller_Retina_Glia-P12_DS23706;Muller_Retina_Glia-P12_DS27620;Muller_Retina_Glia-P12_DS27625;craniofacial-e14.5d_DS29579;forebrain-e11.5d_DS30069;mKidney-DS13948;mKidney-P0_DS39910;mKidney-P0_DS39926;mMesoderm-DS18198;mMesoderm-DS18357;mNIH_3T3-DS16900;mNIH_3T3-DS16909;mPATSKI-DS15692;mPATSKI-DS15697;retina-e14.5d_DS30009
chr1	16627100	16627280	7065	mLung-DS14479
chr1	16631421	16631703	7066	R1-DS23677;ZhBTc4-DS15337;mCJ7-DS13320
chr1	16631880	16632040	7067	MEL-DS13036;MLL_AF9-DS22977;PMTPU_10i-DS21968;R1-DS23677;ZhBTc4-DS15236;ZhBTc4-DS17562;ZhBTc4-DS17616;forebrain-d11.5_DS33930;forebrain-e11.5d_DS30069;hindbrain-e11.5d_DS30057;lung-e14.5d_DS29609;mATn-DS17070;mATr-DS20149;mB-DS17866;mCD19-DS16168;mCJ7-DS13094;mCJ7-DS13320;mNIH_3T3-DS16900;mTN-DS16171;mTN-DS17080;mTR-DS17864;thymus-P0_DS29715
chr1	16633500	16634080	7068	MEL-DS13036;MEL-DS13039;MN1-DS30610;MN1-DS31588;MN1-DS31645;MN1-DS31652;PMTPU_10c-DS21963;mLung-P0_DS39845
chr1	16636560	16636800	7069	mBrain-DS11113;mBrain-DS11123;mBrain-DS11128;mBrain-DS12727;mBrain-DS13612;mBrain-DS14445;mBrain-DS14617;mCerebrum-DS14024;mCerebrum-DS14499;mCerebrum-DS14500
chr1	16637662	16637860	7070	MEL-DS13036;MEL-DS13039;MEL-DS13042;MLL_AF9-DS22977;PMTPU_10c-DS20655;PMTPU_10c-DS21963;PMTPU_10i-DS21968;m416B-DS14099;mA20-DS16690;mA20-DS16695;mB-DS17866;mB-DS17948;mB-DS18865;mCD19-DS13845;mCD19-DS16168;mGER-DS15395;mGER-DS15400;mGER-DS15405;mGER-DS15410;mGER-DS15420;mLung-DS14479
chr1	16637927	16638139	7071	3T3_L1_PreAdipocytes-DS22637;Muller_Retina_Glia-P12_DS27620;Muller_Retina_Glia-P12_DS27625;R1-DS23677;m3134-DS8497;mNIH_3T3-DS16900;mPATSKI-DS15697
chr1	16642180	16642520	7072	3T3_L1_PreAdipocytes-DS22637;MLL_AF9-DS22977;MN1-DS30610;MN1-DS31588;MN1-DS31645;MN1-DS31652;Muller_Retina_Glia-P12_DS27620;Muller_Retina_Glia-P12_DS27625;craniofacial-e11.5d_DS30064;craniofacial-e14.5d_DS29579;m416B-DS14099;m416B-DS14104;mATn-DS17070;mATr-DS20149;mB-DS17866;mBrain-DS12727;mCD19-DS16168;mLung-DS14479;mNIH_3T3-DS16900;mTN-DS16171;mTN-DS17080;mTN-DS17082;mTR-DS17864;mThymus-DS18819;mThymus-DS18890;midbrain-e11.5d_DS33935;thymus-P0_DS28064;thymus-P0_DS29715
chr1	16646950	16647147	7073	PMTPU_10c-DS21963;PMTPU_10i-DS21968
chr1	16648920	16649020	7074	mLung-DS14479
chr1	16650591	16650727	7075	R1-DS23677;ZhBTc4-DS15236;ZhBTc4-DS17562;ZhBTc4-DS17616;mCJ7-DS13320;mLiver-DS14605
chr1	16651516	16651648	7076	R1-DS23677;ZhBTc4-DS15236;ZhBTc4-DS17616;mCJ7-DS13320;mStomach-P0_DS39849
chr1	16653001	16653148	7077	MN1-DS31645;MN1-DS31652;heart-e10.5d_DS44773
chr1	16653351	16653551	7078	MEL-DS13036;PMTPU_10c-DS21963;mGER-DS15395;mLiver-P0_DS39858;mfLiver-DS19246;mfLiver-DS20666
chr1	16654340	16654412	7079	MEL-DS13036
chr1	16654673	16654844	7080	3T3_L1_Adipocytes-DS22747;mLiver-DS14605;mStomach-P0_DS39849
chr1	16655000	16655340	7081	R1-DS23677;ZhBTc4-DS15236;ZhBTc4-DS17616;mATr-DS20149
chr1	16655786	16655977	7082	MEL-DS13036;ZhBTc4-DS15236;embryo-e10.5d_DS28916;mATr-DS20149;mGER-DS15395;mStomach-P0_DS39849;mThymus-DS18819;mfLiver-DS20666;yolksac-e10.5d_DS45287
chr1	16656106	16656157	7083	lung-e14.5d_DS29609;mGER-DS15395
chr1	16656268	16656380	7084	mA20-DS16690;mFibroblast-DS10088;mKidney-DS13948
chr1	16656544	16656786	7085	3T3_L1_PreAdipocytes-DS22637;CH12-DS22536;CH12-DS22542;E14-DS18505;E14-DS21450;MEL-DS13036;MEL-DS13039;MEL-DS13042;MN1-DS30610;MN1-DS31588;MN1-DS31645;MN1-DS31652;Muller_Retina_Glia-P12_DS27620;Muller_Retina_Glia-P12_DS27625;PMTPU_10c-DS20655;R1-DS23677;R1-DS23701;ZhBTc4-DS15299;ZhBTc4-DS15337;ZhBTc4-DS17562;ZhBTc4-DS17616;craniofacial-e11.5d_DS30064;craniofacial-e14.5d_DS29579;craniofacial-e14.5d_DS29581;embryo-e10.0d_DS53214;embryo-e10.5d_DS28755;embryo-e10.5d_DS28916;embryo-e10d_DS29623;embryo-e11d_DS29237;embryo-e11d_DS29242;heart-e10.5d_DS53179;hindbrain-P0_DS29484;limb-e11.5d_DS35114;limb-e14.5d_DS28901;limb-e14.5d_DS29602;lung-e14.5d_DS29609;mCD1-DS17129;mCD1-DS17221;mCJ7-DS13094;mCJ7-DS13320;mCerebellum-DS14033;mCerebellum-DS14034;mESC_F4WT-DS17613;mESC_FIKO-DS17063;mESC_FIKO-DS18365;mForelimbBuds-DS18192;mForelimbBuds-DS18275;mGER-DS15400;mGER-DS15405;mGER-DS15415;mGER-DS15420;mHeart-P0_DS39823;mHeart-P0_DS39828;mHindlimbsBuds-DS18279;mIntestine_Large-DS18784;mKidney-P0_DS39910;mKidney-P0_DS39926;mLiver-DS14609;mLiver-DS19636;mLiver-P0_DS39858;mLung-DS14480;mLung-P0_DS39832;mLung-P0_DS39845;mMesoderm-DS18198;mMesoderm-DS18357;mNIH_3T3-DS16900;mNIH_3T3-DS16909;mfBrain-DS14537;mfLiver-DS19246;mfLiver-DS20666;midbrain-P0_DS29479;thymus-P0_DS29715
chr1	16656920	16657240	7086	3T3_L1_Adipocytes-DS22742;3T3_L1_Adipocytes-DS22747;3T3_L1_PreAdipocytes-DS22637;3T3_L1_PreAdipocytes-DS22642;CH12-DS22536;CH12-DS22542;E14-DS18505;E14-DS21450;MEL-DS13036;MEL-DS13039;MEL-DS13042;MLL_AF9-DS22924;MLL_AF9-DS22977;MN1-DS30610;MN1-DS31588;MN1-DS31645;MN1-DS31652;Muller_Retina_Glia-P12_DS23706;Muller_Retina_Glia-P12_DS27620;Muller_Retina_Glia-P12_DS27625;PMTPU_10c-DS20655;PMTPU_10c-DS21963;PMTPU_10i-DS21968;R1-DS23677;R1-DS23701;ZhBTc4-DS15236;ZhBTc4-DS15299;ZhBTc4-DS15337;ZhBTc4-DS15497;ZhBTc4-DS15860;ZhBTc4-DS17562;ZhBTc4-DS17616;craniofacial-e10.5d_DS44757;craniofacial-e10.5d_DS53173;craniofacial-e11.5d_DS30064;craniofacial-e14.5d_DS29579;craniofacial-e14.5d_DS29581;embryo-e10.0d_DS53214;embryo-e10.5d_DS28755;embryo-e10.5d_DS28916;embryo-e10d_DS29623;embryo-e11d_DS29237;embryo-e11d_DS29242;embryo-e9.5d_DS45277;forebrain-P0_DS28085;forebrain-d11.5_DS33930;forebrain-e10.5d_DS45292;forebrain-e10.5d_DS53177;forebrain-e11.5d_DS30069;forebrain-e14.5d_DS29586;forebrain-e14.5d_DS37209;heart-e10.5d_DS44773;heart-e10.5d_DS53179;hindbrain-P0_DS28073;hindbrain-P0_DS29484;hindbrain-e10.5d_DS45296;hindbrain-e10.5d_DS53182;hindbrain-e11.5d_DS30057;hindbrain-e11.5d_DS33941;hindbrain-e14.5d_DS28886;hindbrain-e14.5d_DS29591;intestine-e14.5_DS28910;intestine-e14.5_DS29721;limb-e10.5d_DS44776;limb-e10.5d_DS53189;limb-e11.5d_DS30093;limb-e11.5d_DS35114;limb-e14.5d_DS28901;limb-e14.5d_DS29602;lung-e14.5d_DS29609;m3134-DS8368;m3134-DS8497;m416B-DS14099;m416B-DS14104;mA20-DS16690;mA20-DS16695;mATn-DS17070;mATn-DS18848;mATr-DS17077;mATr-DS20149;mB-DS17866;mB-DS17867;mB-DS17948;mB-DS18865;mBrain-DS11113;mBrain-DS11123;mBrain-DS11128;mBrain-DS12727;mBrain-DS13612;mBrain-DS14445;mBrain-DS14617;mCD1-DS17129;mCD1-DS17221;mCD19-DS13845;mCD19-DS16168;mCJ7-DS13094;mCJ7-DS13320;mCerebellum-DS14033;mCerebellum-DS14034;mCerebellum-DS19087;mCerebrum-DS14024;mCerebrum-DS14499;mCerebrum-DS14500;mESC_F4WT-DS17060;mESC_F4WT-DS17613;mESC_FIKO-DS17063;mESC_FIKO-DS18365;mFatPad-DS14020;mFatPad-DS14021;mFibroblast-DS10085;mFibroblast-DS10088;mForelimbBuds-DS18192;mForelimbBuds-DS18275;mGER-DS15395;mGER-DS15400;mGER-DS15405;mGER-DS15410;mGER-DS15415;mGER-DS15420;mGenitalFatPad-DS18780;mHeart-DS17909;mHeart-DS18138;mHeart-P0_DS39823;mHeart-P0_DS39828;mHindlimbsBuds-DS18279;mIntestine_Large-DS18784;mIntestine_Large-DS19140;mKidney-DS13948;mKidney-DS17298;mKidney-P0_DS39910;mKidney-P0_DS39926;mLiver-DS14004;mLiver-DS14005;mLiver-DS14193;mLiver-DS14452;mLiver-DS14455;mLiver-DS14475;mLiver-DS14476;mLiver-DS14605;mLiver-DS14609;mLiver-DS16740;mLiver-DS16853;mLiver-DS16858;mLiver-DS19375;mLiver-DS19636;mLiver-P0_DS39858;mLiver-e11.5_DS30095B;mLung-DS14479;mLung-DS14480;mLung-DS17292;mLung-P0_DS39832;mLung-P0_DS39845;mMesoderm-DS18198;mMesoderm-DS18357;mMuscle_Skeletal-DS18130;mMuscle_Skeletal-DS18892;mNIH_3T3-DS16900;mNIH_3T3-DS16909;mPATSKI-DS15692;mPATSKI-DS15697;mRetina-DS19060;mRetina-DS20000;mRetina-DS20004;mSpleen-DS18870;mSpleen-DS18884;mStomach-P0_DS39849;mStomach-P0_DS39852;mTN-DS13720;mTN-DS16171;mTN-DS17080;mTN-DS17082;mTR-DS13834;mTR-DS17864;mThymus-DS18819;mThymus-DS18890;mTreg-DS16358;mfBrain-DS14536;mfBrain-DS14537;mfBrain-DS15269;mfBrain-DS19690;mfLiver-DS19246;mfLiver-DS20666;midbrain-P0_DS28061;midbrain-P0_DS29479;midbrain-e10.5d_DS45299;midbrain-e10.5d_DS53205;midbrain-e11.5d_DS33935;midbrain-e14.5d_DS29597;neuraltube-e10.5d_DS53209;neuraltube-e11.5d_DS33945;neuraltube-e11.5d_DS35122;retina-e14.5d_DS28360;retina-e14.5d_DS30009;thymus-P0_DS28064;thymus-P0_DS29715;yolksac-e10.5d_DS45287
chr1	16657340	16657560	7087	E14-DS21450;MEL-DS13036;MN1-DS31652;PMTPU_10i-DS21968;R1-DS23677;R1-DS23701;ZhBTc4-DS15299;ZhBTc4-DS15337;ZhBTc4-DS17616;craniofacial-e10.5d_DS44757;craniofacial-e10.5d_DS53173;craniofacial-e11.5d_DS30064;embryo-e10.0d_DS53214;embryo-e11d_DS29237;forebrain-d11.5_DS33930;mCJ7-DS13094;mCJ7-DS13320;mESC_FIKO-DS18365;mFatPad-DS14020;mForelimbBuds-DS18275;mLiver-DS14004;mLiver-DS14005;mLiver-DS14452;mLiver-DS14455;mLiver-DS14475;mLiver-DS14476;mLiver-DS16853;mLiver-DS19636;mLiver-P0_DS39858;mLung-DS14479;mLung-DS14480;mLung-P0_DS39832;mLung-P0_DS39845;mStomach-P0_DS39849;mStomach-P0_DS39852;midbrain-P0_DS28061;neuraltube-e10.5d_DS53209
chr1	16657582	16657653	7088
chr1	16657760	16657980	7089	3T3_L1_Adipocytes-DS22742;3T3_L1_Adipocytes-DS22747;MN1-DS30610;MN1-DS31588;MN1-DS31645;MN1-DS31652;forebrain-e14.5d_DS29586;forebrain-e14.5d_DS37209;hindbrain-P0_DS29484;limb-e11.5d_DS30093;limb-e14.5d_DS29602;lung-e14.5d_DS29609;mBrain-DS12727;mGER-DS15395;mHeart-DS18138;mIntestine_Large-DS18784;mKidney-DS13948;mMuscle_Skeletal-DS18130;mNIH_3T3-DS16900;mRetina-DS20004;mfBrain-DS14536;mfBrain-DS19690;midbrain-P0_DS29479;midbrain-e11.5d_DS33935;midbrain-e14.5d_DS29597
chr1	16658647	16658953	7090	MLL_AF9-DS22977;PMTPU_10c-DS21963;PMTPU_10i-DS21968;PMTPU_10i-DS21969
chr1	16660840	16661304	7091	3T3_L1_PreAdipocytes-DS22637;MN1-DS30610;MN1-DS31588;craniofacial-e14.5d_DS29579;craniofacial-e14.5d_DS29581;forebrain-e14.5d_DS29586;limb-e14.5d_DS28901;m3134-DS8497;mA20-DS16690;mA20-DS16695;mKidney-P0_DS39926;mNIH_3T3-DS16900;mfBrain-DS14536
chr1	16661340	16661600	7092	3T3_L1_PreAdipocytes-DS22637;3T3_L1_PreAdipocytes-DS22642;Muller_Retina_Glia-P12_DS23706;Muller_Retina_Glia-P12_DS27620;Muller_Retina_Glia-P12_DS27625;R1-DS23677;ZhBTc4-DS15236;ZhBTc4-DS17562;craniofacial-e14.5d_DS29579;embryo-e10d_DS29623;m3134-DS8368;m3134-DS8497;mKidney-P0_DS39910;mKidney-P0_DS39926;mNIH_3T3-DS16900;mNIH_3T3-DS16909;mPATSKI-DS15692;mPATSKI-DS15697
chr1	16662412	16662575	7093	Muller_Retina_Glia-P12_DS27625;mA20-DS16690;mA20-DS16695;mKidney-P0_DS39910;mKidney-P0_DS39926
chr1	16664040	16664200	7094	craniofacial-e11.5d_DS30064;craniofacial-e14.5d_DS29579;craniofacial-e14.5d_DS29581
chr1	16664883	16664940	7095	ZhBTc4-DS17616
chr1	16664971	16665059	7096	E14-DS18505;mCerebellum-DS14033
chr1	16665087	16665300	7097	3T3_L1_Adipocytes-DS22742;3T3_L1_Adipocytes-DS22747;3T3_L1_PreAdipocytes-DS22637;3T3_L1_PreAdipocytes-DS22642;CH12-DS22536;CH12-DS22542;E14-DS18505;E14-DS21450;MEL-DS13036;MEL-DS13039;MEL-DS13042;MLL_AF9-DS22924;MLL_AF9-DS22977;MN1-DS30610;MN1-DS31588;MN1-DS31645;Muller_Retina_Glia-P12_DS23706;Muller_Retina_Glia-P12_DS27620;Muller_Retina_Glia-P12_DS27625;PMTPU_10c-DS20655;PMTPU_10c-DS21963;PMTPU_10i-DS21968;PMTPU_10i-DS21969;R1-DS23677;R1-DS23701;ZhBTc4-DS15236;ZhBTc4-DS15299;ZhBTc4-DS15337;ZhBTc4-DS15497;ZhBTc4-DS15860;ZhBTc4-DS17562;ZhBTc4-DS17616;craniofacial-e10.5d_DS44757;craniofacial-e10.5d_DS53173;craniofacial-e11.5d_DS30064;craniofacial-e14.5d_DS29579;craniofacial-e14.5d_DS29581;embryo-e10.0d_DS53214;embryo-e10.5d_DS28755;embryo-e10.5d_DS28916;embryo-e10d_DS29623;embryo-e11d_DS29237;embryo-e11d_DS29242;embryo-e9.5d_DS45277;forebrain-P0_DS28085;forebrain-d11.5_DS33930;forebrain-e10.5d_DS45292;forebrain-e10.5d_DS53177;forebrain-e11.5d_DS30069;forebrain-e14.5d_DS29586;forebrain-e14.5d_DS37209;heart-e10.5d_DS44773;heart-e10.5d_DS53179;hindbrain-P0_DS28073;hindbrain-P0_DS29484;hindbrain-e10.5d_DS45296;hindbrain-e10.5d_DS53182;hindbrain-e11.5d_DS30057;hindbrain-e11.5d_DS33941;hindbrain-e14.5d_DS28886;hindbrain-e14.5d_DS29591;intestine-e14.5_DS28910;intestine-e14.5_DS29721;limb-e10.5d_DS44776;limb-e10.5d_DS53189;limb-e11.5d_DS30093;limb-e11.5d_DS35114;limb-e14.5d_DS28901;limb-e14.5d_DS29602;lung-e14.5d_DS29609;m3134-DS8368;m3134-DS8497;m416B-DS14099;m416B-DS14104;mA20-DS16690;mA20-DS16695;mATn-DS17070;mATr-DS17077;mATr-DS20149;mB-DS17866;mB-DS17867;mB-DS17948;mB-DS18865;mBrain-DS11113;mBrain-DS11123;mBrain-DS11128;mBrain-DS12727;mBrain-DS13612;mBrain-DS14445;mBrain-DS14617;mCD1-DS17129;mCD1-DS17221;mCD19-DS13845;mCD19-DS16168;mCJ7-DS13094;mCJ7-DS13320;mCerebellum-DS14033;mCerebellum-DS14034;mCerebellum-DS19087;mCerebrum-DS14024;mCerebrum-DS14499;mCerebrum-DS14500;mESC_F4WT-DS17060;mESC_F4WT-DS17613;mESC_FIKO-DS17063;mESC_FIKO-DS18365;mFibroblast-DS10088;mForelimbBuds-DS18192;mForelimbBuds-DS18275;mGER-DS15395;mGER-DS15405;mGER-DS15415;mGER-DS15420;mHeart-DS17909;mHeart-DS18138;mHeart-P0_DS39823;mHeart-P0_DS39828;mHindlimbsBuds-DS18279;mIntestine_Large-DS18784;mIntestine_Large-DS19140;mKidney-DS13948;mKidney-DS17298;mKidney-P0_DS39910;mKidney-P0_DS39926;mLiver-DS14193;mLiver-DS14452;mLiver-DS14455;mLiver-DS14476;mLiver-DS14605;mLiver-DS14609;mLiver-DS16740;mLiver-DS16853;mLiver-DS16858;mLiver-DS19375;mLiver-DS19636;mLiver-P0_DS39858;mLiver-e11.5_DS30095B;mLung-DS14479;mLung-DS14480;mLung-DS17292;mLung-P0_DS39832;mLung-P0_DS39845;mMesoderm-DS18198;mMesoderm-DS18357;mMuscle_Skeletal-DS18130;mMuscle_Skeletal-DS18892;mNIH_3T3-DS16900;mNIH_3T3-DS16909;mPATSKI-DS15692;mPATSKI-DS15697;mRetina-DS19060;mRetina-DS20000;mRetina-DS20004;mSpleen-DS18870;mSpleen-DS18884;mStomach-P0_DS39849;mStomach-P0_DS39852;mTN-DS13720;mTN-DS16171;mTN-DS17080;mTN-DS17082;mTR-DS13834;mTR-DS17864;mThymus-DS18819;mThymus-DS18890;mTreg-DS16358;mfBrain-DS14536;mfBrain-DS14537;mfBrain-DS15269;mfBrain-DS19690;mfLiver-DS19246;mfLiver-DS20666;midbrain-P0_DS28061;midbrain-P0_DS29479;midbrain-e10.5d_DS53205;midbrain-e11.5d_DS33935;midbrain-e14.5d_DS29597;neuraltube-e10.5d_DS53209;neuraltube-e11.5d_DS33945;neuraltube-e11.5d_DS35122;retina-e14.5d_DS28360;retina-e14.5d_DS30009;thymus-P0_DS28064;thymus-P0_DS29715;yolksac-e10.5d_DS45287
chr1	16665320	16665520	7098	MN1-DS31652;intestine-e14.5_DS28910;mCJ7-DS13320;mGER-DS15395;mGER-DS15405;mLiver-DS16740;mLiver-DS19636;mfLiver-DS20666;midbrain-e10.5d_DS45299;midbrain-e11.5d_DS33935
chr1	16665707	16665942	7099	3T3_L1_Adipocytes-DS22742;3T3_L1_PreAdipocytes-DS22637;MEL-DS13036;MEL-DS13042;MN1-DS30610;MN1-DS31588;MN1-DS31645;MN1-DS31652;Muller_Retina_Glia-P12_DS23706;Muller_Retina_Glia-P12_DS27620;PMTPU_10c-DS21963;PMTPU_10i-DS21968;PMTPU_10i-DS21969;craniofacial-e14.5d_DS29579;craniofacial-e14.5d_DS29581;embryo-e10.5d_DS28755;embryo-e10.5d_DS28916;embryo-e10d_DS29623;embryo-e11d_DS29237;embryo-e11d_DS29242;hindbrain-P0_DS28073;hindbrain-P0_DS29484;hindbrain-e14.5d_DS28886;limb-e11.5d_DS35114;limb-e14.5d_DS29602;m416B-DS14099;mA20-DS16690;mB-DS18865;mBrain-DS12727;mCJ7-DS13320;mCerebrum-DS14024;mForelimbBuds-DS18192;mGER-DS15395;mIntestine_Large-DS18784;mKidney-DS13948;mKidney-P0_DS39910;mKidney-P0_DS39926;mLiver-DS14193;mLiver-DS14452;mLiver-DS14605;mLiver-DS14609;mLiver-DS16740;mLiver-DS16858;mLiver-DS19375;mLiver-DS19636;mLung-DS14479;mLung-P0_DS39832;mLung-P0_DS39845;mMesoderm-DS18198;midbrain-P0_DS29479;thymus-P0_DS28064;thymus-P0_DS29715
chr1	16666330	16666397	7100	embryo-e10.5d_DS28755;embryo-e9.5d_DS45277;mA20-DS16695;mGER-DS15395;mThymus-DS18819
chr1	16666593	16666640	7101	MEL-DS13036;embryo-e10.5d_DS28755;hindbrain-e11.5d_DS30057;m416B-DS14099;mA20-DS16695;mThymus-DS18819
chr1	16667364	16667434	7102	MN1-DS31645;heart-e10.5d_DS44773
chr1	16668556	16668667	7103	PMTPU_10i-DS21968;embryo-e11d_DS29237
chr1	16669240	16669322	7104	PMTPU_10i-DS21968;ZhBTc4-DS17562
chr1	16669656	16669806	7105	mKidney-DS13948
chr1	16671096	16671320	7106	mATn-DS17070;mLiver-DS14605;mTN-DS16171;mTN-DS17080
chr1	16672520	16672680	7107	PMTPU_10i-DS21968
chr1	16675161	16675221	7108	MLL_AF9-DS22977;m416B-DS14099;mB-DS17866
chr1	16675500	16675680	7109	mKidney-DS13948;mKidney-P0_DS39926
chr1	16675760	16675960	7110	mFatPad-DS14020;mFatPad-DS14021;mGenitalFatPad-DS18780
chr1	16677040	16677220	7111	mBrain-DS12727
chr1	16682340	16682556	7112	R1-DS23677;ZhBTc4-DS15236;ZhBTc4-DS17562;ZhBTc4-DS17616
chr1	16683920	16684120	7113	3T3_L1_Adipocytes-DS22747;3T3_L1_PreAdipocytes-DS22637;3T3_L1_PreAdipocytes-DS22642;MEL-DS13036;MN1-DS31588;MN1-DS31645;MN1-DS31652;Muller_Retina_Glia-P12_DS23706;Muller_Retina_Glia-P12_DS27620;Muller_Retina_Glia-P12_DS27625;m3134-DS8497;mBrain-DS12727;mFibroblast-DS10088;mHeart-DS18138;mNIH_3T3-DS16900;mNIH_3T3-DS16909;mPATSKI-DS15692;mPATSKI-DS15697
chr1	16685714	16685740	7114
chr1	16686280	16686660	7115	R1-DS23677;ZhBTc4-DS15236;ZhBTc4-DS17562;ZhBTc4-DS17616;mThymus-DS18819
chr1	16686880	16687169	7116	ZhBTc4-DS17562
chr1	16687388	16687610	7117	E14-DS21450;MN1-DS31588;PMTPU_10c-DS21963;R1-DS23677;ZhBTc4-DS15236;ZhBTc4-DS15299;ZhBTc4-DS15337;ZhBTc4-DS17562;ZhBTc4-DS17616;mCD19-DS16168;mCJ7-DS13094;mCJ7-DS13320;mKidney-P0_DS39910;mTN-DS16171;mThymus-DS18819;mThymus-DS18890;retina-e14.5d_DS30009;thymus-P0_DS28064;thymus-P0_DS29715
chr1	16687842	16688141	7118	3T3_L1_Adipocytes-DS22742;3T3_L1_Adipocytes-DS22747;3T3_L1_PreAdipocytes-DS22637;CH12-DS22542;MEL-DS13036;MEL-DS13039;MN1-DS30610;MN1-DS31588;MN1-DS31645;PMTPU_10i-DS21968;PMTPU_10i-DS21969;R1-DS23677;ZhBTc4-DS15236;ZhBTc4-DS15299;ZhBTc4-DS17562;ZhBTc4-DS17616;craniofacial-e10.5d_DS44757;craniofacial-e10.5d_DS53173;embryo-e10.0d_DS53214;embryo-e10.5d_DS28755;embryo-e10.5d_DS28916;embryo-e11d_DS29237;embryo-e11d_DS29242;forebrain-d11.5_DS33930;forebrain-e10.5d_DS53177;forebrain-e14.5d_DS37209;heart-e10.5d_DS44773;heart-e10.5d_DS53179;hindbrain-e10.5d_DS53182;hindbrain-e11.5d_DS30057;hindbrain-e11.5d_DS33941;intestine-e14.5_DS28910;intestine-e14.5_DS29721;limb-e10.5d_DS44776;limb-e10.5d_DS53189;limb-e11.5d_DS30093;limb-e11.5d_DS35114;limb-e14.5d_DS28901;m3134-DS8497;mBrain-DS13612;mCJ7-DS13094;mCJ7-DS13320;mLiver-e11.5_DS30095B;mMesoderm-DS18198;mMesoderm-DS18357;mNIH_3T3-DS16900;mRetina-DS20004;mStomach-P0_DS39849;mStomach-P0_DS39852;mfLiver-DS20666;midbrain-P0_DS28061;midbrain-e10.5d_DS45299;midbrain-e10.5d_DS53205;midbrain-e11.5d_DS33935;neuraltube-e10.5d_DS53209;retina-e14.5d_DS30009
chr1	16688280	16688534	7119	3T3_L1_Adipocytes-DS22742;3T3_L1_Adipocytes-DS22747;3T3_L1_PreAdipocytes-DS22637;3T3_L1_PreAdipocytes-DS22642;CH12-DS22536;CH12-DS22542;MEL-DS13036;MEL-DS13039;MEL-DS13042;MLL_AF9-DS22924;MLL_AF9-DS22977;MN1-DS30610;MN1-DS31588;MN1-DS31645;MN1-DS31652;Muller_Retina_Glia-P12_DS27625;PMTPU_10c-DS20655;PMTPU_10c-DS21963;PMTPU_10i-DS21968;PMTPU_10i-DS21969;R1-DS23677;ZhBTc4-DS15236;ZhBTc4-DS15860;ZhBTc4-DS17616;craniofacial-e14.5d_DS29579;craniofacial-e14.5d_DS29581;embryo-e10.5d_DS28755;embryo-e10.5d_DS28916;embryo-e10d_DS29623;forebrain-e14.5d_DS29586;forebrain-e14.5d_DS37209;hindbrain-P0_DS28073;hindbrain-P0_DS29484;hindbrain-e11.5d_DS30057;hindbrain-e14.5d_DS28886;limb-e14.5d_DS28901;limb-e14.5d_DS29602;lung-e14.5d_DS29609;m3134-DS8368;m416B-DS14099;m416B-DS14104;mA20-DS16690;mA20-DS16695;mATn-DS18848;mATr-DS17077;mB-DS17866;mB-DS17867;mB-DS17948;mB-DS18865;mBrain-DS11113;mBrain-DS11123;mBrain-DS11128;mBrain-DS12727;mBrain-DS13612;mBrain-DS14617;mCD1-DS17129;mCD1-DS17221;mCD19-DS13845;mCD19-DS16168;mCJ7-DS13094;mCJ7-DS13320;mCerebellum-DS19087;mCerebrum-DS14024;mCerebrum-DS14499;mCerebrum-DS14500;mFatPad-DS14020;mFatPad-DS14021;mFibroblast-DS10085;mFibroblast-DS10088;mGER-DS15395;mGER-DS15400;mGER-DS15405;mGER-DS15410;mGER-DS15415;mGER-DS15420;mGenitalFatPad-DS18780;mHeart-DS17909;mHeart-DS18138;mHeart-P0_DS39823;mHeart-P0_DS39828;mIntestine_Large-DS18784;mIntestine_Large-DS19140;mKidney-DS13948;mKidney-DS17298;mKidney-P0_DS39910;mKidney-P0_DS39926;mLiver-DS14004;mLiver-DS14005;mLiver-DS14193;mLiver-DS14452;mLiver-DS14455;mLiver-DS14475;mLiver-DS14476;mLiver-DS14605;mLiver-DS14609;mLiver-DS16740;mLiver-DS16853;mLiver-DS16858;mLiver-DS19375;mLiver-DS19636;mLiver-P0_DS39858;mLung-DS14479;mLung-DS14480;mLung-DS17292;mLung-P0_DS39832;mLung-P0_DS39845;mMuscle_Skeletal-DS18130;mMuscle_Skeletal-DS18892;mNIH_3T3-DS16900;mNIH_3T3-DS16909;mPATSKI-DS15692;mPATSKI-DS15697;mRetina-DS19060;mSpleen-DS18870;mSpleen-DS18884;mTN-DS13720;mTR-DS13834;mTR-DS17864;mThymus-DS18890;mfBrain-DS14536;mfBrain-DS19690;mfLiver-DS19246;mfLiver-DS20666;midbrain-P0_DS29479;thymus-P0_DS28064;thymus-P0_DS29715
chr1	16688600	16688924	7120	3T3_L1_Adipocytes-DS22742;3T3_L1_PreAdipocytes-DS22637;3T3_L1_PreAdipocytes-DS22642;CH12-DS22536;CH12-DS22542;MEL-DS13036;MEL-DS13042;MLL_AF9-DS22924;MLL_AF9-DS22977;MN1-DS30610;MN1-DS31588;MN1-DS31645;MN1-DS31652;Muller_Retina_Glia-P12_DS23706;Muller_Retina_Glia-P12_DS27620;Muller_Retina_Glia-P12_DS27625;PMTPU_10c-DS20655;PMTPU_10c-DS21963;PMTPU_10i-DS21968;R1-DS23677;R1-DS23701;ZhBTc4-DS15236;ZhBTc4-DS15860;ZhBTc4-DS17562;ZhBTc4-DS17616;craniofacial-e10.5d_DS44757;craniofacial-e10.5d_DS53173;craniofacial-e11.5d_DS30064;craniofacial-e14.5d_DS29579;craniofacial-e14.5d_DS29581;embryo-e10.0d_DS53214;embryo-e10.5d_DS28755;embryo-e10.5d_DS28916;embryo-e10d_DS29623;embryo-e11d_DS29237;embryo-e11d_DS29242;embryo-e9.5d_DS45277;forebrain-P0_DS28085;forebrain-d11.5_DS33930;forebrain-e10.5d_DS45292;forebrain-e10.5d_DS53177;forebrain-e11.5d_DS30069;forebrain-e14.5d_DS29586;forebrain-e14.5d_DS37209;heart-e10.5d_DS44773;heart-e10.5d_DS53179;hindbrain-P0_DS28073;hindbrain-P0_DS29484;hindbrain-e10.5d_DS45296;hindbrain-e10.5d_DS53182;hindbrain-e11.5d_DS30057;hindbrain-e11.5d_DS33941;hindbrain-e14.5d_DS28886;hindbrain-e14.5d_DS29591;intestine-e14.5_DS28910;intestine-e14.5_DS29721;limb-e10.5d_DS44776;limb-e10.5d_DS53189;limb-e11.5d_DS30093;limb-e11.5d_DS35114;limb-e14.5d_DS28901;limb-e14.5d_DS29602;lung-e14.5d_DS29609;m3134-DS8368;m3134-DS8497;m416B-DS14099;mA20-DS16695;mATn-DS17070;mATn-DS18848;mATr-DS17077;mATr-DS20149;mB-DS17866;mB-DS17867;mB-DS18865;mBrain-DS12727;mBrain-DS13612;mCD1-DS17129;mCD1-DS17221;mCD19-DS13845;mCJ7-DS13094;mCJ7-DS13320;mCerebellum-DS19087;mCerebrum-DS14500;mFibroblast-DS10088;mForelimbBuds-DS18192;mForelimbBuds-DS18275;mGER-DS15395;mGER-DS15420;mHeart-DS17909;mHeart-DS18138;mHeart-P0_DS39823;mHeart-P0_DS39828;mHindlimbsBuds-DS18279;mIntestine_Large-DS18784;mKidney-DS13948;mKidney-DS17298;mKidney-P0_DS39910;mKidney-P0_DS39926;mLiver-DS14004;mLiver-DS14605;mLiver-DS14609;mLiver-DS16853;mLiver-P0_DS39858;mLiver-e11.5_DS30095B;mLung-DS14479;mLung-DS14480;mLung-DS17292;mLung-P0_DS39832;mLung-P0_DS39845;mMesoderm-DS18198;mMesoderm-DS18357;mMuscle_Skeletal-DS18130;mNIH_3T3-DS16900;mNIH_3T3-DS16909;mPATSKI-DS15697;mRetina-DS19060;mRetina-DS20000;mRetina-DS20004;mSpleen-DS18870;mSpleen-DS18884;mStomach-P0_DS39849;mStomach-P0_DS39852;mTN-DS13720;mTN-DS16171;mTN-DS17080;mTN-DS17082;mTR-DS13834;mTR-DS17864;mThymus-DS18819;mThymus-DS18890;mTreg-DS16358;mfBrain-DS14536;mfBrain-DS14537;mfBrain-DS19690;mfLiver-DS20666;midbrain-P0_DS28061;midbrain-P0_DS29479;midbrain-e10.5d_DS45299;midbrain-e10.5d_DS53205;midbrain-e11.5d_DS33935;midbrain-e14.5d_DS29597;neuraltube-e10.5d_DS53209;neuraltube-e11.5d_DS33945;neuraltube-e11.5d_DS35122;retina-e14.5d_DS28360;retina-e14.5d_DS30009;thymus-P0_DS28064;thymus-P0_DS29715;yolksac-e10.5d_DS45287
chr1	16689440	16689789	7121	MEL-DS13036;MLL_AF9-DS22977;PMTPU_10c-DS21963;PMTPU_10i-DS21968;PMTPU_10i-DS21969;craniofacial-e11.5d_DS30064;forebrain-e14.5d_DS37209;heart-e10.5d_DS44773;hindbrain-e10.5d_DS45296;lung-e14.5d_DS29609;mA20-DS16695;mATn-DS17070;mATr-DS20149;mB-DS17866;mB-DS18865;mCD19-DS16168;mHeart-DS18138;mLung-DS14479;mLung-P0_DS39845;mTN-DS16171;mTN-DS17080;mThymus-DS18819;midbrain-e11.5d_DS33935;retina-e14.5d_DS28360
chr1	16690280	16690540	7122	mKidney-DS13948;yolksac-e10.5d_DS45287
chr1	16690651	16690820	7123	PMTPU_10i-DS21968
chr1	16691060	16691380	7124
chr1	16691860	16692020	7125
chr1	16693440	16693700	7126
chr1	16694120	16694163	7127
chr1	16694372	16694433	7128	ZhBTc4-DS15236
chr1	16694980	16695280	7129
chr1	16695960	16696140	7130	mA20-DS16695
chr1	16696620	16696860	7131	CH12-DS22542;MLL_AF9-DS22977;MN1-DS30610;MN1-DS31588;MN1-DS31645;Muller_Retina_Glia-P12_DS23706;Muller_Retina_Glia-P12_DS27620;Muller_Retina_Glia-P12_DS27625;intestine-e14.5_DS28910;mA20-DS16690;mA20-DS16695;mB-DS17866;mCD19-DS13845;mCD19-DS16168;mLung-DS14479;mPATSKI-DS15692;mPATSKI-DS15697
chr1	16696960	16697760	7132	mA20-DS16695
chr1	16697960	16698134	7133
chr1	16698560	16698880	7134	m416B-DS14099;m416B-DS14104
chr1	16700365	16700420	7135	Muller_Retina_Glia-P12_DS27620;lung-e14.5d_DS29609;mBrain-DS12727;mCerebrum-DS14024;mfBrain-DS14536
chr1	16702650	16702710	7136
chr1	16702960	16703140	7137	Muller_Retina_Glia-P12_DS23706;Muller_Retina_Glia-P12_DS27620;Muller_Retina_Glia-P12_DS27625;R1-DS23677;craniofacial-e14.5d_DS29579;embryo-e10.5d_DS28755;embryo-e10.5d_DS28916;embryo-e10d_DS29623;embryo-e11d_DS29237;lung-e14.5d_DS29609;mBrain-DS12727;mBrain-DS14617;mCerebrum-DS14024;mCerebrum-DS14500;mHeart-DS18138;mKidney-P0_DS39910;mKidney-P0_DS39926;mLiver-P0_DS39858;mLung-DS14479;mLung-P0_DS39832;mLung-P0_DS39845
chr1	16703280	16703760	7138	craniofacial-e14.5d_DS29579;mA20-DS16690;mA20-DS16695;mBrain-DS12727
chr1	16704224	16704338	7139
chr1	16704666	16704807	7140
chr1	16705120	16705240	7141
chr1	16705560	16705680	7142
chr1	16706400	16706560	7143
chr1	16707460	16707858	7144
chr1	16708360	16708620	7145
chr1	16708889	16708953	7146
chr1	16709040	16709142	7147	intestine-e14.5_DS28910
chr1	16709340	16709420	7148
chr1	16709786	16709898	7149	mTR-DS17864
chr1	16710102	16710160	7150
chr1	16714720	16714900	7151
chr1	16715340	16715593	7152
chr1	16715680	16716180	7153	PMTPU_10c-DS21963;PMTPU_10i-DS21968;PMTPU_10i-DS21969;midbrain-e11.5d_DS33935
chr1	16716440	16716880	7154
chr1	16717400	16717620	7155
chr1	16718020	16718359	7156
chr1	16718539	16718640	7157
chr1	16719160	16719720	7158	heart-e10.5d_DS44773
chr1	16719780	16720200	7159	heart-e10.5d_DS44773
chr1	16720220	16720900	7160	heart-e10.5d_DS44773;mThymus-DS18819;neuraltube-e10.5d_DS53209
chr1	16721020	16721320	7161	embryo-e10.0d_DS53214;heart-e10.5d_DS44773;m416B-DS14099;mA20-DS16695;mCJ7-DS13094;mCJ7-DS13320;mNIH_3T3-DS16900;mStomach-P0_DS39849;mTN-DS13720;mTN-DS16171;mTN-DS17080;mTR-DS17864;mThymus-DS18819;mThymus-DS18890;thymus-P0_DS28064;thymus-P0_DS29715
chr1	16722220	16722400	7162	ZhBTc4-DS17616
chr1	16722763	16722899	7163	3T3_L1_Adipocytes-DS22742;3T3_L1_Adipocytes-DS22747;3T3_L1_PreAdipocytes-DS22637;MN1-DS30610;MN1-DS31645;MN1-DS31652;heart-e10.5d_DS44773;heart-e10.5d_DS53179;mNIH_3T3-DS16900
chr1	16723220	16723517	7164	Muller_Retina_Glia-P12_DS27620;Muller_Retina_Glia-P12_DS27625
chr1	16723700	16724160	7165	MN1-DS30610;MN1-DS31588;MN1-DS31645;MN1-DS31652;R1-DS23701;ZhBTc4-DS15236;ZhBTc4-DS17616;embryo-e11d_DS29242;forebrain-e14.5d_DS37209;heart-e10.5d_DS44773;heart-e10.5d_DS53179
chr1	16724170	16724580	7166	MN1-DS30610;MN1-DS31588;MN1-DS31645;MN1-DS31652;heart-e10.5d_DS44773
chr1	16724740	16725040	7167	heart-e10.5d_DS44773
chr1	16725060	16725340	7168	heart-e10.5d_DS44773
chr1	16725498	16725592	7169	heart-e10.5d_DS44773
chr1	16725840	16726000	7170	heart-e10.5d_DS44773
chr1	16726014	16726060	7171
chr1	16727580	16727756	7172	heart-e10.5d_DS44773
chr1	16728000	16728365	7173	heart-e10.5d_DS44773;midbrain-e11.5d_DS33935
chr1	16728600	16728700	7174
chr1	16732351	16732460	7175
chr1	16734598	16734800	7176	heart-e10.5d_DS44773
chr1	16735000	16735268	7177	heart-e10.5d_DS44773
chr1	16736711	16736888	7178	heart-e10.5d_DS44773
chr1	16737400	16737600	7179	heart-e10.5d_DS44773;mA20-DS16695
chr1	16737688	16737753	7180
chr1	16737861	16738260	7181	heart-e10.5d_DS44773;mA20-DS16695
chr1	16745387	16745584	7182	heart-e10.5d_DS44773;m3134-DS8497;mA20-DS16695
chr1	16745640	16745751	7183
chr1	16745758	16745837	7184
chr1	16745846	16746000	7185
chr1	16746090	16746268	7186	3T3_L1_Adipocytes-DS22742;3T3_L1_Adipocytes-DS22747;3T3_L1_PreAdipocytes-DS22637;CH12-DS22536;CH12-DS22542;MEL-DS13036;MEL-DS13039;MEL-DS13042;MLL_AF9-DS22977;MN1-DS30610;MN1-DS31588;MN1-DS31645;MN1-DS31652;Muller_Retina_Glia-P12_DS23706;Muller_Retina_Glia-P12_DS27620;Muller_Retina_Glia-P12_DS27625;PMTPU_10c-DS20655;PMTPU_10c-DS21963;PMTPU_10i-DS21968;ZhBTc4-DS15860;craniofacial-e11.5d_DS30064;craniofacial-e14.5d_DS29579;craniofacial-e14.5d_DS29581;embryo-e10.5d_DS28755;embryo-e10.5d_DS28916;embryo-e11d_DS29237;embryo-e11d_DS29242;forebrain-P0_DS28085;forebrain-e14.5d_DS29586;forebrain-e14.5d_DS37209;hindbrain-P0_DS28073;hindbrain-P0_DS29484;hindbrain-e11.5d_DS33941;hindbrain-e14.5d_DS28886;hindbrain-e14.5d_DS29591;limb-e14.5d_DS28901;limb-e14.5d_DS29602;lung-e14.5d_DS29609;m416B-DS14099;m416B-DS14104;mA20-DS16690;mA20-DS16695;mATn-DS17070;mATr-DS20149;mB-DS17866;mB-DS17867;mB-DS18865;mBrain-DS12727;mBrain-DS13612;mCD1-DS17129;mCD19-DS16168;mCerebellum-DS14033;mCerebellum-DS19087;mCerebrum-DS14500;mFibroblast-DS10088;mGER-DS15395;mGER-DS15405;mGER-DS15410;mGER-DS15415;mGER-DS15420;mGenitalFatPad-DS18780;mHeart-DS18138;mHeart-P0_DS39823;mHeart-P0_DS39828;mKidney-DS13948;mKidney-DS17298;mKidney-P0_DS39910;mKidney-P0_DS39926;mLiver-DS14004;mLiver-DS14193;mLiver-DS14475;mLiver-DS14476;mLiver-DS14605;mLiver-DS16740;mLiver-DS19375;mLiver-DS19636;mLiver-P0_DS39858;mLung-DS14479;mLung-DS17292;mLung-P0_DS39832;mLung-P0_DS39845;mMesoderm-DS18198;mNIH_3T3-DS16900;mPATSKI-DS15697;mRetina-DS19060;mRetina-DS20000;mRetina-DS20004;mSpleen-DS18884;mTN-DS16171;mTN-DS17080;mTN-DS17082;mTR-DS17864;mThymus-DS18819;mThymus-DS18890;mTreg-DS16358;mfBrain-DS14536;mfBrain-DS19690;mfLiver-DS20666;midbrain-P0_DS29479;midbrain-e11.5d_DS33935;midbrain-e14.5d_DS29597;retina-e14.5d_DS28360;retina-e14.5d_DS30009;thymus-P0_DS28064;thymus-P0_DS29715
chr1	16746420	16746908	7187	PMTPU_10c-DS21963;PMTPU_10i-DS21968;mA20-DS16690;mA20-DS16695;mB-DS17866;mCD19-DS16168;mKidney-P0_DS39910;midbrain-e11.5d_DS33935
chr1	16747005	16747093	7188
chr1	16747360	16747602	7189	3T3_L1_Adipocytes-DS22742;3T3_L1_Adipocytes-DS22747;CH12-DS22536;CH12-DS22542;MEL-DS13036;MLL_AF9-DS22924;MLL_AF9-DS22977;Muller_Retina_Glia-P12_DS27620;Muller_Retina_Glia-P12_DS27625;PMTPU_10c-DS20655;PMTPU_10c-DS21963;PMTPU_10i-DS21968;PMTPU_10i-DS21969;ZhBTc4-DS15860;m416B-DS14099;m416B-DS14104;mA20-DS16690;mA20-DS16695;mATn-DS17070;mATr-DS20149;mB-DS17866;mB-DS17867;mB-DS17948;mB-DS18865;mBrain-DS12727;mCD19-DS16168;mHeart-DS17909;mHeart-DS18138;mLiver-DS14605;mLiver-P0_DS39858;mLung-DS14479;mLung-P0_DS39845;mMuscle_Skeletal-DS18892;mSpleen-DS18870;mSpleen-DS18884;mTN-DS16171;mTN-DS17080;mTR-DS13834;mTR-DS17864;mThymus-DS18819;mfLiver-DS19246;mfLiver-DS20666
chr1	16747740	16748096	7190	mATr-DS20149
chr1	16748280	16748463	7191
chr1	16748781	16749040	7192	MEL-DS13036;PMTPU_10i-DS21968;m416B-DS14099;mA20-DS16695;mATn-DS17070;mATr-DS20149;mB-DS17866;mBrain-DS12727;mCD19-DS16168;mTR-DS17864
chr1	16749600	16749820	7193
chr1	16750000	16750487	7194	3T3_L1_Adipocytes-DS22747;3T3_L1_PreAdipocytes-DS22637;3T3_L1_PreAdipocytes-DS22642;MN1-DS31588;MN1-DS31645;PMTPU_10i-DS21968;ZhBTc4-DS17562;m416B-DS14099;mA20-DS16695;mHeart-DS18138;mMuscle_Skeletal-DS18130;mMuscle_Skeletal-DS18892
chr1	16751220	16751453	7195	PMTPU_10c-DS21963;PMTPU_10i-DS21968
chr1	16756088	16756183	7196	limb-e11.5d_DS30093
chr1	16756300	16756475	7197	MN1-DS30610;MN1-DS31645;limb-e11.5d_DS30093;mA20-DS16695
chr1	16756660	16756734	7198	limb-e11.5d_DS30093
chr1	16757960	16758443	7199	MLL_AF9-DS22977;limb-e11.5d_DS30093
chr1	16758863	16759120	7200	CH12-DS22542;MLL_AF9-DS22977;ZhBTc4-DS15860;limb-e11.5d_DS30093;mA20-DS16690;mA20-DS16695;mB-DS17866;mB-DS17867;mB-DS18865;mBrain-DS11113;mBrain-DS11123;mBrain-DS11128;mBrain-DS12727;mBrain-DS13612;mBrain-DS14445;mBrain-DS14617;mCD19-DS16168;mCerebrum-DS14024;mCerebrum-DS14499;mCerebrum-DS14500;mKidney-DS13948;mSpleen-DS18884
chr1	16759420	16759620	7201	forebrain-e14.5d_DS29586;limb-e11.5d_DS30093;mBrain-DS11113;mBrain-DS12727;mBrain-DS13612;mBrain-DS14445;mBrain-DS14617;mCerebrum-DS14024;mCerebrum-DS14499;mCerebrum-DS14500;mfBrain-DS14536
chr1	16760400	16760620	7202	mA20-DS16695;mB-DS17866;mCD19-DS16168
chr1	16776240	16776420	7203
chr1	16776963	16777070	7204	mLiver-DS14605
chr1	16779903	16780100	7205	3T3_L1_Adipocytes-DS22742;craniofacial-e14.5d_DS29579;forebrain-e14.5d_DS37209;hindbrain-P0_DS29484;limb-e11.5d_DS30093;mBrain-DS11113;mBrain-DS11123;mBrain-DS11128;mBrain-DS12727;mBrain-DS14617;mCerebellum-DS14033;mCerebellum-DS14034;mCerebellum-DS19087;mLiver-DS14605;mfBrain-DS14536
chr1	16780472	16780780	7206	limb-e11.5d_DS30093;mRetina-DS20004;midbrain-e11.5d_DS33935;neuraltube-e11.5d_DS35122
chr1	16780800	16781040	7207	R1-DS23677;ZhBTc4-DS15236;embryo-e11d_DS29242;embryo-e9.5d_DS45277;forebrain-e10.5d_DS45292;hindbrain-e11.5d_DS30057;mRetina-DS20004;midbrain-e10.5d_DS45299;midbrain-e10.5d_DS53205
chr1	16781080	16781178	7208	forebrain-e10.5d_DS45292;hindbrain-e11.5d_DS30057;limb-e11.5d_DS30093
chr1	16781320	16781518	7209	CH12-DS22542;MEL-DS13036;MLL_AF9-DS22977;PMTPU_10c-DS20655;PMTPU_10c-DS21963;PMTPU_10i-DS21968;limb-e11.5d_DS30093;m416B-DS14099;mA20-DS16695;mATn-DS17070;mATr-DS20149;mB-DS17866;mGER-DS15395
chr1	16782620	16782840	7210	mLiver-DS14193;mLiver-DS14605
chr1	16784520	16784700	7211	MEL-DS13036;MLL_AF9-DS22977;PMTPU_10c-DS20655;PMTPU_10c-DS21963;PMTPU_10i-DS21968;m416B-DS14099
chr1	16787780	16787989	7212	mLiver-DS14193;mLiver-DS14452;mLiver-DS14605;mLiver-DS14609;mLiver-DS19636
chr1	16790780	16791160	7213	3T3_L1_PreAdipocytes-DS22637;3T3_L1_PreAdipocytes-DS22642;MN1-DS30610;R1-DS23677;forebrain-e11.5d_DS30069;limb-e11.5d_DS30093;m3134-DS8368;m3134-DS8497;m416B-DS14099;mNIH_3T3-DS16900
chr1	16792220	16792500	7214	R1-DS23677;ZhBTc4-DS15236;forebrain-e11.5d_DS30069
chr1	16792600	16792920	7215	R1-DS23677;ZhBTc4-DS17562;ZhBTc4-DS17616
chr1	16792940	16793180	7216	R1-DS23677;ZhBTc4-DS15236;ZhBTc4-DS17562;ZhBTc4-DS17616;mCJ7-DS13320;mESC_F4WT-DS17060
chr1	16793600	16793840	7217	mMuscle_Skeletal-DS18130;mMuscle_Skeletal-DS18892
chr1	16796362	16796420	7218
chr1	16796520	16796720	7219	3T3_L1_PreAdipocytes-DS22637;3T3_L1_PreAdipocytes-DS22642;Muller_Retina_Glia-P12_DS23706;Muller_Retina_Glia-P12_DS27620;Muller_Retina_Glia-P12_DS27625;craniofacial-e14.5d_DS29579;limb-e14.5d_DS28901;lung-e14.5d_DS29609;mKidney-DS13948;mKidney-P0_DS39910;mKidney-P0_DS39926;mLiver-DS14004;mLiver-DS14005;mLiver-DS14193;mLiver-DS14452;mLiver-DS14455;mLiver-DS14475;mLiver-DS14476;mLiver-DS14605;mLiver-DS14609;mLiver-DS16740;mLiver-DS16853;mLiver-DS16858;mLiver-DS19375;mLiver-DS19636;mLung-DS14479;mNIH_3T3-DS16900;mNIH_3T3-DS16909;mPATSKI-DS15692;mPATSKI-DS15697
chr1	16796771	16797010	7220	Muller_Retina_Glia-P12_DS23706;limb-e14.5d_DS29602;mForelimbBuds-DS18192;mKidney-P0_DS39910;mKidney-P0_DS39926
chr1	16797860	16798040	7221	PMTPU_10i-DS21968;PMTPU_10i-DS21969
chr1	16798200	16798272	7222	MLL_AF9-DS22977;m3134-DS8497;mA20-DS16695
chr1	16798438	16798620	7223	3T3_L1_Adipocytes-DS22742;3T3_L1_Adipocytes-DS22747;3T3_L1_PreAdipocytes-DS22637;3T3_L1_PreAdipocytes-DS22642;CH12-DS22536;CH12-DS22542;E14-DS21450;MEL-DS13036;MEL-DS13039;MEL-DS13042;MLL_AF9-DS22924;MLL_AF9-DS22977;MN1-DS30610;MN1-DS31588;MN1-DS31645;MN1-DS31652;Muller_Retina_Glia-P12_DS23706;Muller_Retina_Glia-P12_DS27620;Muller_Retina_Glia-P12_DS27625;PMTPU_10c-DS20655;PMTPU_10c-DS21963;PMTPU_10i-DS21968;PMTPU_10i-DS21969;R1-DS23677;R1-DS23701;ZhBTc4-DS15236;ZhBTc4-DS15299;ZhBTc4-DS15337;ZhBTc4-DS15497;ZhBTc4-DS15860;ZhBTc4-DS17562;ZhBTc4-DS17616;craniofacial-e10.5d_DS44757;craniofacial-e10.5d_DS53173;craniofacial-e11.5d_DS30064;craniofacial-e14.5d_DS29579;craniofacial-e14.5d_DS29581;embryo-e10.0d_DS53214;embryo-e10.5d_DS28755;embryo-e10.5d_DS28916;embryo-e10d_DS29623;embryo-e11d_DS29237;embryo-e11d_DS29242;embryo-e9.5d_DS45277;forebrain-P0_DS28085;forebrain-d11.5_DS33930;forebrain-e10.5d_DS45292;forebrain-e10.5d_DS53177;forebrain-e11.5d_DS30069;forebrain-e14.5d_DS29586;forebrain-e14.5d_DS37209;heart-e10.5d_DS44773;heart-e10.5d_DS53179;hindbrain-P0_DS28073;hindbrain-P0_DS29484;hindbrain-e10.5d_DS45296;hindbrain-e10.5d_DS53182;hindbrain-e11.5d_DS30057;hindbrain-e11.5d_DS33941;hindbrain-e14.5d_DS28886;hindbrain-e14.5d_DS29591;intestine-e14.5_DS28910;intestine-e14.5_DS29721;limb-e10.5d_DS44776;limb-e10.5d_DS53189;limb-e11.5d_DS30093;limb-e11.5d_DS35114;limb-e14.5d_DS28901;limb-e14.5d_DS29602;lung-e14.5d_DS29609;m3134-DS8497;m416B-DS14099;m416B-DS14104;mA20-DS16690;mA20-DS16695;mATr-DS20149;mB-DS17866;mB-DS17867;mB-DS17948;mB-DS18865;mBrain-DS11113;mBrain-DS11123;mBrain-DS11128;mBrain-DS12727;mBrain-DS13612;mBrain-DS14445;mBrain-DS14617;mCD1-DS17129;mCD1-DS17221;mCD19-DS13845;mCD19-DS16168;mCJ7-DS13094;mCJ7-DS13320;mCerebellum-DS14034;mCerebellum-DS19087;mCerebrum-DS14024;mCerebrum-DS14499;mCerebrum-DS14500;mESC_F4WT-DS17613;mESC_FIKO-DS17063;mESC_FIKO-DS18365;mFibroblast-DS10085;mFibroblast-DS10088;mForelimbBuds-DS18192;mForelimbBuds-DS18275;mGER-DS15395;mGER-DS15400;mGER-DS15405;mGER-DS15410;mGER-DS15415;mGER-DS15420;mHeart-DS17909;mHeart-DS18138;mHeart-P0_DS39823;mHeart-P0_DS39828;mHindlimbsBuds-DS18279;mIntestine_Large-DS18784;mIntestine_Large-DS19140;mKidney-DS13948;mKidney-DS17298;mKidney-P0_DS39910;mKidney-P0_DS39926;mLiver-DS14004;mLiver-DS14452;mLiver-DS14475;mLiver-DS14476;mLiver-DS14605;mLiver-DS19636;mLiver-P0_DS39858;mLiver-e11.5_DS30095B;mLung-DS14479;mLung-DS14480;mLung-DS17292;mLung-P0_DS39832;mLung-P0_DS39845;mMesoderm-DS18198;mMesoderm-DS18357;mMuscle_Skeletal-DS18130;mMuscle_Skeletal-DS18892;mNIH_3T3-DS16900;mNIH_3T3-DS16909;mPATSKI-DS15692;mPATSKI-DS15697;mRetina-DS19060;mRetina-DS20000;mRetina-DS20004;mSpleen-DS18870;mSpleen-DS18884;mStomach-P0_DS39849;mStomach-P0_DS39852;mTN-DS13720;mTN-DS16171;mTN-DS17080;mTR-DS17864;mThymus-DS18819;mfBrain-DS14536;mfBrain-DS14537;mfBrain-DS15269;mfLiver-DS19246;mfLiver-DS20666;midbrain-P0_DS28061;midbrain-P0_DS29479;midbrain-e10.5d_DS45299;midbrain-e10.5d_DS53205;midbrain-e11.5d_DS33935;midbrain-e14.5d_DS29597;neuraltube-e10.5d_DS53209;neuraltube-e11.5d_DS33945;neuraltube-e11.5d_DS35122;retina-e14.5d_DS28360;retina-e14.5d_DS30009;thymus-P0_DS28064;thymus-P0_DS29715;yolksac-e10.5d_DS45287
chr1	16798773	16798833	7224	craniofacial-e14.5d_DS29579;mfBrain-DS14536
chr1	16801040	16801240	7225	MLL_AF9-DS22977;PMTPU_10c-DS20655;PMTPU_10c-DS21963;PMTPU_10i-DS21968;m416B-DS14099;mGER-DS15395
chr1	16809440	16809640	7226	3T3_L1_PreAdipocytes-DS22637;CH12-DS22542;MEL-DS13036;MEL-DS13039;MEL-DS13042;MLL_AF9-DS22924;MLL_AF9-DS22977;MN1-DS30610;MN1-DS31588;MN1-DS31645;MN1-DS31652;PMTPU_10c-DS20655;PMTPU_10c-DS21963;PMTPU_10i-DS21968;m416B-DS14099;mA20-DS16695;mB-DS17866;mCerebrum-DS14499;mNIH_3T3-DS16900
chr1	16809840	16810058	7227	3T3_L1_PreAdipocytes-DS22637;CH12-DS22542;MN1-DS30610;MN1-DS31588;MN1-DS31645;MN1-DS31652;forebrain-P0_DS28085;forebrain-e14.5d_DS29586;mBrain-DS11113;mBrain-DS11123;mBrain-DS11128;mBrain-DS12727;mBrain-DS13612;mBrain-DS14445;mBrain-DS14617;mCerebellum-DS19087;mCerebrum-DS14024;mCerebrum-DS14499;mCerebrum-DS14500;mNIH_3T3-DS16900;mfBrain-DS14536;mfBrain-DS19690
chr1	16810311	16810422	7228	mCerebrum-DS14499
chr1	16811166	16811268	7229	3T3_L1_PreAdipocytes-DS22637;mBrain-DS12727;mCerebrum-DS14499
chr1	16811327	16811400	7230	MN1-DS31652;hindbrain-e11.5d_DS33941;mCerebrum-DS14499;mFibroblast-DS10088
chr1	16814087	16814240	7231	R1-DS23677;ZhBTc4-DS17616;mBrain-DS12727;mCerebellum-DS19087;mLiver-e11.5_DS30095B
chr1	16814774	16814880	7232	mLiver-e11.5_DS30095B
chr1	16815820	16816060	7233	mBrain-DS11113;mBrain-DS11123;mBrain-DS11128;mBrain-DS12727;mBrain-DS14617;mCerebellum-DS14033;mCerebellum-DS14034;mCerebellum-DS19087;mLiver-e11.5_DS30095B
chr1	16816170	16816241	7234	Muller_Retina_Glia-P12_DS27625
chr1	16816680	16816880	7235	forebrain-e14.5d_DS29586;mBrain-DS11113;mBrain-DS11123;mBrain-DS11128;mBrain-DS12727;mBrain-DS13612;mBrain-DS14445;mBrain-DS14617;mCerebellum-DS19087;mCerebrum-DS14024;mCerebrum-DS14499;mCerebrum-DS14500;mLiver-e11.5_DS30095B
chr1	16816900	16816968	7236
chr1	16817180	16817360	7237
chr1	16818540	16818640	7238
chr1	16819176	16819320	7239
chr1	16819761	16819928	7240	R1-DS23677
chr1	16821121	16821213	7241	lung-e14.5d_DS29609;mLiver-e11.5_DS30095B
chr1	16821280	16821480	7242	ZhBTc4-DS15236;mMuscle_Skeletal-DS18130;mMuscle_Skeletal-DS18892
chr1	16821660	16821840	7243	mPATSKI-DS15697
chr1	16821880	16822100	7244	craniofacial-e14.5d_DS29579;heart-e10.5d_DS44773;mMuscle_Skeletal-DS18130;mMuscle_Skeletal-DS18892
chr1	16822540	16822660	7245
chr1	16824180	16824409	7246	E14-DS18505;E14-DS21450;R1-DS23677;R1-DS23701;ZhBTc4-DS15236;ZhBTc4-DS15299;ZhBTc4-DS15337;ZhBTc4-DS15497;ZhBTc4-DS17562;ZhBTc4-DS17616;embryo-e11d_DS29237;embryo-e11d_DS29242;forebrain-P0_DS28085;forebrain-e14.5d_DS29586;heart-e10.5d_DS44773;limb-e10.5d_DS44776;limb-e11.5d_DS30093;limb-e11.5d_DS35114;limb-e14.5d_DS28901;lung-e14.5d_DS29609;mCJ7-DS13094;mCJ7-DS13320;mESC_F4WT-DS17060;mESC_F4WT-DS17613;mESC_FIKO-DS17063;mESC_FIKO-DS18365;mForelimbBuds-DS18192;mForelimbBuds-DS18275;mHindlimbsBuds-DS18279;mKidney-DS13948;mPATSKI-DS15697;mfBrain-DS14536;mfBrain-DS14537
chr1	16824820	16825020	7247	E14-DS18505;E14-DS21450;R1-DS23677;R1-DS23701;ZhBTc4-DS15236;ZhBTc4-DS15299;ZhBTc4-DS15337;ZhBTc4-DS15497;ZhBTc4-DS17562;ZhBTc4-DS17616;craniofacial-e11.5d_DS30064;craniofacial-e14.5d_DS29579;craniofacial-e14.5d_DS29581;forebrain-e14.5d_DS29586;limb-e11.5d_DS35114;limb-e14.5d_DS28901;limb-e14.5d_DS29602;lung-e14.5d_DS29609;mCJ7-DS13094;mCJ7-DS13320;mESC_F4WT-DS17060;mESC_F4WT-DS17613;mESC_FIKO-DS17063;mESC_FIKO-DS18365;mForelimbBuds-DS18192;mKidney-P0_DS39926;mfBrain-DS14536;midbrain-e14.5d_DS29597;neuraltube-e11.5d_DS33945;retina-e14.5d_DS30009
chr1	16826080	16826760	7248	R1-DS23677;ZhBTc4-DS15236;forebrain-e11.5d_DS30069;mCJ7-DS13320;midbrain-e11.5d_DS33935
chr1	16826860	16827080	7249	R1-DS23677;ZhBTc4-DS15236;ZhBTc4-DS17616;mCJ7-DS13320;midbrain-e11.5d_DS33935
chr1	16827140	16827209	7250
chr1	16827232	16827371	7251	PMTPU_10c-DS21963
chr1	16827520	16827583	7252	ZhBTc4-DS15236
chr1	16827740	16828001	7253	MEL-DS13036;MEL-DS13042;PMTPU_10c-DS20655;PMTPU_10c-DS21963;PMTPU_10i-DS21968;PMTPU_10i-DS21969;ZhBTc4-DS15236;mGER-DS15395
chr1	16829589	16829663	7254
chr1	16837020	16837180	7255	MEL-DS13042
chr1	16837220	16837400	7256	MEL-DS13036;MEL-DS13039;mGER-DS15395;mGER-DS15410;mGER-DS15415;mGER-DS15420
chr1	16847457	16847620	7257	mBrain-DS11113;mBrain-DS11123;mBrain-DS11128;mBrain-DS12727;mBrain-DS13612;mCerebrum-DS14499;mCerebrum-DS14500
chr1	16848731	16848860	7258
chr1	16855460	16855847	7259	PMTPU_10c-DS21963;PMTPU_10i-DS21968;PMTPU_10i-DS21969;embryo-e9.5d_DS45277;limb-e11.5d_DS35114;mForelimbBuds-DS18192;mHindlimbsBuds-DS18279
chr1	16856520	16856720	7260
chr1	16856940	16857160	7261	PMTPU_10c-DS21963;PMTPU_10i-DS21968;PMTPU_10i-DS21969;thymus-P0_DS29715
chr1	16867180	16867400	7262	R1-DS23677;R1-DS23701;ZhBTc4-DS15236;ZhBTc4-DS15299;ZhBTc4-DS17562;ZhBTc4-DS17616;mATn-DS17070;mCJ7-DS13094;mCJ7-DS13320;mESC_FIKO-DS18365
chr1	16867520	16867740	7263	E14-DS18505;E14-DS21450;R1-DS23677;R1-DS23701;ZhBTc4-DS15236;ZhBTc4-DS15337;ZhBTc4-DS17562;ZhBTc4-DS17616;mCJ7-DS13094;mCJ7-DS13320;mESC_FIKO-DS18365;mKidney-DS13948;mKidney-DS17298
chr1	16867877	16868040	7264	R1-DS23677;ZhBTc4-DS15236;ZhBTc4-DS17616
chr1	16868500	16868740	7265	E14-DS21450;R1-DS23677;R1-DS23701;ZhBTc4-DS15236;ZhBTc4-DS15337;ZhBTc4-DS17616;mCJ7-DS13094;mCJ7-DS13320;mESC_FIKO-DS17063;mESC_FIKO-DS18365;midbrain-e11.5d_DS33935
chr1	16868840	16869059	7266	ZhBTc4-DS15236;ZhBTc4-DS17616
chr1	16870140	16870428	7267	MN1-DS31652;lung-e14.5d_DS29609;mKidney-P0_DS39910
chr1	16878446	16878579	7268	R1-DS23677;heart-e10.5d_DS53179;hindbrain-e14.5d_DS28886;mKidney-DS13948
chr1	16881580	16881860	7269	R1-DS23677;ZhBTc4-DS15236;ZhBTc4-DS17616;mCJ7-DS13320
chr1	16883860	16884160	7270	MEL-DS13036;PMTPU_10c-DS21963;PMTPU_10i-DS21968;mGER-DS15395;mGER-DS15400;mGER-DS15410;mGER-DS15415;mGER-DS15420
chr1	16887142	16887335	7271	Muller_Retina_Glia-P12_DS27620;Muller_Retina_Glia-P12_DS27625;R1-DS23677;R1-DS23701;ZhBTc4-DS15236;ZhBTc4-DS17562;ZhBTc4-DS17616;forebrain-e14.5d_DS29586;hindbrain-P0_DS29484;mRetina-DS20004
chr1	16887800	16887910	7272	ZhBTc4-DS17562
chr1	16889820	16890080	7273	Muller_Retina_Glia-P12_DS27620;Muller_Retina_Glia-P12_DS27625;R1-DS23677;ZhBTc4-DS15236;ZhBTc4-DS17562;ZhBTc4-DS17616;mKidney-DS13948;mPATSKI-DS15697;midbrain-e11.5d_DS33935
chr1	16890402	16890462	7274	mCerebellum-DS19087;midbrain-P0_DS29479
chr1	16899980	16900180	7275	PMTPU_10c-DS21963;PMTPU_10i-DS21968
chr1	16900260	16900460	7276	hindbrain-P0_DS28073;hindbrain-P0_DS29484;hindbrain-e14.5d_DS29591;mBrain-DS12727;midbrain-P0_DS29479
chr1	16900815	16901000	7277
chr1	16903360	16903700	7278	PMTPU_10c-DS21963;PMTPU_10i-DS21968;PMTPU_10i-DS21969
chr1	16904020	16904177	7279	PMTPU_10c-DS21963;PMTPU_10i-DS21968
chr1	16904760	16905000	7280	MN1-DS31645;embryo-e10.5d_DS28916;heart-e10.5d_DS44773;heart-e10.5d_DS53179;mBrain-DS12727;mHeart-DS18138;mHeart-P0_DS39823;mHeart-P0_DS39828;mTN-DS16171
chr1	16916760	16916980	7281	craniofacial-e14.5d_DS29579;craniofacial-e14.5d_DS29581;forebrain-P0_DS28085;forebrain-e14.5d_DS29586;limb-e14.5d_DS28901;mBrain-DS11113;mBrain-DS11123;mBrain-DS11128;mBrain-DS12727;mBrain-DS13612;mBrain-DS14445;mBrain-DS14617;mCerebellum-DS14034;mCerebellum-DS19087;mCerebrum-DS14024;mCerebrum-DS14499;mCerebrum-DS14500;mHeart-DS17909;mHeart-DS18138;mHeart-P0_DS39823;mHeart-P0_DS39828;mMuscle_Skeletal-DS18130;mMuscle_Skeletal-DS18892;mfBrain-DS14536;mfBrain-DS15269;mfBrain-DS19690
chr1	16925709	16925888	7282	PMTPU_10c-DS21963;PMTPU_10i-DS21968
chr1	16926649	16926739	7283
chr1	16926880	16927100	7284	MEL-DS13036;MEL-DS13039;MEL-DS13042;MLL_AF9-DS22977;PMTPU_10c-DS20655;PMTPU_10c-DS21963;PMTPU_10i-DS21968;m416B-DS14099;mGER-DS15395;mGER-DS15400;mGER-DS15405;mGER-DS15410;mGER-DS15415;mGER-DS15420
chr1	16927789	16927993	7285	craniofacial-e11.5d_DS30064;craniofacial-e14.5d_DS29579;craniofacial-e14.5d_DS29581;embryo-e10.5d_DS28755
chr1	16928380	16928590	7286	MEL-DS13036;PMTPU_10c-DS20655;PMTPU_10c-DS21963;PMTPU_10i-DS21968;mGER-DS15395;mGER-DS15400;mGER-DS15420
chr1	16929580	16929900	7287	Muller_Retina_Glia-P12_DS23706;Muller_Retina_Glia-P12_DS27620;Muller_Retina_Glia-P12_DS27625
chr1	16930358	16930456	7288	mBrain-DS12727
chr1	16930657	16930789	7289	R1-DS23677;ZhBTc4-DS15236;ZhBTc4-DS17562;ZhBTc4-DS17616;craniofacial-e11.5d_DS30064;embryo-e10.5d_DS28755;embryo-e10.5d_DS28916;embryo-e10d_DS29623;embryo-e11d_DS29237;embryo-e11d_DS29242;mCJ7-DS13320;mfBrain-DS14536;neuraltube-e11.5d_DS33945
chr1	16934620	16934794	7290	PMTPU_10c-DS21963;forebrain-P0_DS28085;mBrain-DS11113;mBrain-DS11123;mBrain-DS11128;mBrain-DS12727;mBrain-DS14617;mCerebellum-DS14033;mCerebellum-DS19087;mCerebrum-DS14024;mCerebrum-DS14500;mHeart-P0_DS39823;mfBrain-DS19690
chr1	16934840	16935160	7291	PMTPU_10c-DS21963;PMTPU_10i-DS21968;forebrain-P0_DS28085;mHeart-P0_DS39823
chr1	16935941	16936100	7292	3T3_L1_Adipocytes-DS22747;3T3_L1_PreAdipocytes-DS22637;MLL_AF9-DS22977;MN1-DS31588;PMTPU_10c-DS21963;PMTPU_10i-DS21968;forebrain-e14.5d_DS29586;forebrain-e14.5d_DS37209;hindbrain-P0_DS29484;lung-e14.5d_DS29609;mB-DS17866;mCD19-DS16168;mHeart-DS18138;mLung-DS14479;mMuscle_Skeletal-DS18130;mNIH_3T3-DS16900;mRetina-DS20004;mThymus-DS18890
chr1	16938220	16938358	7293	CH12-DS22542;R1-DS23677;mA20-DS16695
chr1	16938440	16938593	7294	mA20-DS16695
chr1	16941384	16941499	7295
chr1	16942266	16942460	7296	R1-DS23677;R1-DS23701;ZhBTc4-DS17562
chr1	16942535	16942714	7297	PMTPU_10c-DS20655;PMTPU_10c-DS21963;PMTPU_10i-DS21968;R1-DS23677;R1-DS23701;ZhBTc4-DS15236;ZhBTc4-DS17562;ZhBTc4-DS17616;embryo-e10.0d_DS53214;embryo-e10.5d_DS28755;embryo-e10.5d_DS28916;embryo-e10d_DS29623;embryo-e11d_DS29242;forebrain-e14.5d_DS29586;lung-e14.5d_DS29609;mCJ7-DS13320;yolksac-e10.5d_DS45287
chr1	16942836	16943100	7298	PMTPU_10c-DS20655;PMTPU_10c-DS21963;PMTPU_10i-DS21968;R1-DS23677;embryo-e11d_DS29242;mATn-DS17070;mCJ7-DS13320;mGER-DS15395;mGER-DS15405;mGER-DS15410;mGER-DS15415;mGER-DS15420;mHeart-P0_DS39823;mLiver-e11.5_DS30095B
chr1	16943440	16943800	7299	PMTPU_10c-DS20655;PMTPU_10c-DS21963;PMTPU_10i-DS21968;PMTPU_10i-DS21969;R1-DS23677;midbrain-e11.5d_DS33935
chr1	16944439	16944621	7300	CH12-DS22542;MEL-DS13036;MEL-DS13042;MLL_AF9-DS22977;PMTPU_10c-DS20655;PMTPU_10c-DS21963;PMTPU_10i-DS21968;m416B-DS14099;mB-DS17866;mCD19-DS16168;mGER-DS15395;mGER-DS15400;mGER-DS15405;mGER-DS15410;mGER-DS15415;mGER-DS15420
chr1	16944820	16945140	7301	PMTPU_10i-DS21968;m416B-DS14099
chr1	16945196	16945240	7302
chr1	16945300	16945540	7303	PMTPU_10c-DS20655;PMTPU_10c-DS21963;PMTPU_10i-DS21968;mA20-DS16695
chr1	16945739	16946000	7304	PMTPU_10c-DS21963
chr1	16953876	16954120	7305	E14-DS21450;R1-DS23677;ZhBTc4-DS15236;ZhBTc4-DS15497;ZhBTc4-DS17562;ZhBTc4-DS17616;mESC_F4WT-DS17060;mESC_FIKO-DS17063
chr1	16958105	16958300	7306	craniofacial-e14.5d_DS29579;craniofacial-e14.5d_DS29581;embryo-e10.5d_DS28916;embryo-e11d_DS29237;embryo-e11d_DS29242;limb-e11.5d_DS35114;limb-e14.5d_DS28901;limb-e14.5d_DS29602;mBrain-DS12727;mKidney-P0_DS39910;mKidney-P0_DS39926;mMesoderm-DS18198;midbrain-e11.5d_DS33935
chr1	16961320	16961595	7307	Muller_Retina_Glia-P12_DS23706;Muller_Retina_Glia-P12_DS27620;Muller_Retina_Glia-P12_DS27625;mHeart-DS18138;mPATSKI-DS15692;mPATSKI-DS15697
chr1	16964466	16964564	7308	3T3_L1_PreAdipocytes-DS22637;mMuscle_Skeletal-DS18130
chr1	16964600	16964789	7309	forebrain-P0_DS28085;forebrain-e14.5d_DS29586;hindbrain-P0_DS29484;hindbrain-e14.5d_DS29591;mBrain-DS12727;mfBrain-DS14536;mfBrain-DS19690;midbrain-P0_DS29479
chr1	16966740	16966960	7310	3T3_L1_PreAdipocytes-DS22637;mPATSKI-DS15697
chr1	16967499	16967558	7311	3T3_L1_PreAdipocytes-DS22637
chr1	16976180	16976268	7312	mATn-DS17070
chr1	16978780	16978976	7313	R1-DS23677;ZhBTc4-DS15337;lung-e14.5d_DS29609;mCJ7-DS13320
chr1	16980008	16980240	7314	Muller_Retina_Glia-P12_DS23706;Muller_Retina_Glia-P12_DS27620;Muller_Retina_Glia-P12_DS27625;PMTPU_10i-DS21968;ZhBTc4-DS17562;forebrain-P0_DS28085;forebrain-e14.5d_DS29586;forebrain-e14.5d_DS37209;hindbrain-P0_DS29484;hindbrain-e14.5d_DS28886;mBrain-DS11113;mBrain-DS11123;mBrain-DS11128;mBrain-DS12727;mBrain-DS13612;mBrain-DS14617;mCerebellum-DS14033;mCerebellum-DS14034;mCerebellum-DS19087;mCerebrum-DS14024;mPATSKI-DS15692;mPATSKI-DS15697;mfBrain-DS14536;mfBrain-DS14537;mfBrain-DS15269;midbrain-P0_DS29479;midbrain-e14.5d_DS29597
chr1	16981792	16981970	7315	mBrain-DS11113;mBrain-DS12727;mCerebrum-DS14024
chr1	16982700	16982855	7316
chr1	16983560	16983757	7317	CH12-DS22536;CH12-DS22542;craniofacial-e10.5d_DS44757;craniofacial-e11.5d_DS30064;embryo-e10.0d_DS53214;embryo-e10.5d_DS28755;embryo-e10.5d_DS28916;embryo-e10d_DS29623;embryo-e11d_DS29237;embryo-e11d_DS29242;hindbrain-e10.5d_DS45296;hindbrain-e10.5d_DS53182;limb-e11.5d_DS30093;mMesoderm-DS18198;midbrain-e10.5d_DS53205
chr1	16984920	16985060	7318	PMTPU_10i-DS21969
chr1	16985220	16985620	7319	PMTPU_10i-DS21968;PMTPU_10i-DS21969
chr1	16986140	16986520	7320	PMTPU_10i-DS21968;PMTPU_10i-DS21969;embryo-e10d_DS29623;mHeart-DS18138;mMuscle_Skeletal-DS18130;mMuscle_Skeletal-DS18892
chr1	16987700	16987880	7321	mBrain-DS11113;mBrain-DS11123;mBrain-DS11128;mBrain-DS12727;mBrain-DS13612;mBrain-DS14445;mBrain-DS14617;mCerebrum-DS14024;mCerebrum-DS14499;mCerebrum-DS14500;mKidney-P0_DS39910;mLiver-DS16858
chr1	16996060	16996320	7322	craniofacial-e14.5d_DS29581;hindbrain-P0_DS29484;mHeart-DS18138;mHeart-P0_DS39823;mHeart-P0_DS39828;mMuscle_Skeletal-DS18130;mMuscle_Skeletal-DS18892
chr1	16996740	16996900	7323	E14-DS21450;Muller_Retina_Glia-P12_DS27620;R1-DS23677;R1-DS23701;ZhBTc4-DS15236;ZhBTc4-DS15299;ZhBTc4-DS17562;ZhBTc4-DS17616;craniofacial-e14.5d_DS29579;craniofacial-e14.5d_DS29581;embryo-e10.0d_DS53214;embryo-e10.5d_DS28755;embryo-e10.5d_DS28916;embryo-e10d_DS29623;embryo-e11d_DS29237;forebrain-P0_DS28085;forebrain-e14.5d_DS29586;forebrain-e14.5d_DS37209;heart-e10.5d_DS44773;limb-e14.5d_DS28901;limb-e14.5d_DS29602;lung-e14.5d_DS29609;mBrain-DS12727;mCJ7-DS13320;mESC_FIKO-DS17063;mESC_FIKO-DS18365;mForelimbBuds-DS18192;mHeart-DS17909;mHeart-DS18138;mHeart-P0_DS39823;mHeart-P0_DS39828;mKidney-P0_DS39910;mKidney-P0_DS39926;mLung-P0_DS39845;mMesoderm-DS18198;mMesoderm-DS18357;mMuscle_Skeletal-DS18130;mMuscle_Skeletal-DS18892;mfBrain-DS14536;neuraltube-e11.5d_DS35122
chr1	17000748	17001116	7324	MN1-DS30610;mLiver-DS14193;mLiver-DS14455;mLiver-DS14476;mLiver-DS14605;mLiver-DS14609;mLiver-DS19636
chr1	17001411	17001520	7325	mMuscle_Skeletal-DS18130
chr1	17002000	17002147	7326	forebrain-e14.5d_DS29586;hindbrain-P0_DS29484;mBrain-DS12727;mfBrain-DS14536;neuraltube-e11.5d_DS33945
chr1	17005206	17005418	7327	R1-DS23677;R1-DS23701;ZhBTc4-DS15236;ZhBTc4-DS17562
chr1	17007760	17007951	7328	3T3_L1_PreAdipocytes-DS22637;Muller_Retina_Glia-P12_DS23706;Muller_Retina_Glia-P12_DS27620;Muller_Retina_Glia-P12_DS27625;craniofacial-e14.5d_DS29579;craniofacial-e14.5d_DS29581;forebrain-P0_DS28085;forebrain-e14.5d_DS29586;hindbrain-P0_DS29484;hindbrain-e14.5d_DS29591;limb-e14.5d_DS28901;limb-e14.5d_DS29602;lung-e14.5d_DS29609;mBrain-DS12727;mHeart-DS18138;mHeart-P0_DS39823;mKidney-P0_DS39910;mKidney-P0_DS39926;mLung-DS14479;mLung-P0_DS39832;mLung-P0_DS39845;mNIH_3T3-DS16900;mPATSKI-DS15692;mPATSKI-DS15697;mfBrain-DS14536;midbrain-P0_DS29479;midbrain-e14.5d_DS29597
chr1	17008743	17008979	7329	CH12-DS22536;CH12-DS22542;craniofacial-e14.5d_DS29579;craniofacial-e14.5d_DS29581;m416B-DS14099;mA20-DS16695
chr1	17009640	17009876	7330	R1-DS23677;R1-DS23701;ZhBTc4-DS15236;craniofacial-e10.5d_DS44757;craniofacial-e14.5d_DS29579;craniofacial-e14.5d_DS29581;embryo-e11d_DS29237;embryo-e11d_DS29242;forebrain-d11.5_DS33930;forebrain-e14.5d_DS29586;forebrain-e14.5d_DS37209;hindbrain-P0_DS29484;limb-e10.5d_DS44776;limb-e11.5d_DS30093;limb-e11.5d_DS35114;limb-e14.5d_DS28901;limb-e14.5d_DS29602;mBrain-DS12727;mBrain-DS13612;mCJ7-DS13320;mForelimbBuds-DS18192;mForelimbBuds-DS18275;mHindlimbsBuds-DS18279;mMesoderm-DS18198;mMesoderm-DS18357;mRetina-DS20004;mfBrain-DS14536
chr1	17010240	17010440	7331	craniofacial-e14.5d_DS29581;forebrain-e14.5d_DS29586;hindbrain-P0_DS29484;limb-e14.5d_DS28901;limb-e14.5d_DS29602;mLiver-DS14004;mLiver-DS14005;mLiver-DS14193;mLiver-DS14452;mLiver-DS14455;mLiver-DS14475;mLiver-DS14476;mLiver-DS14605;mLiver-DS14609;mLiver-DS16740;mLiver-DS16853;mLiver-DS19375;mLiver-DS19636
chr1	17010629	17010733	7332	craniofacial-e14.5d_DS29581;lung-e14.5d_DS29609;mHeart-DS18138;mMuscle_Skeletal-DS18130;mRetina-DS20004;midbrain-P0_DS28061
chr1	17010960	17011185	7333	Muller_Retina_Glia-P12_DS27620;Muller_Retina_Glia-P12_DS27625;mBrain-DS12727;mTreg-DS16358
chr1	17014020	17014190	7334
chr1	17016020	17016200	7335	Muller_Retina_Glia-P12_DS27620;Muller_Retina_Glia-P12_DS27625;craniofacial-e14.5d_DS29579;hindbrain-P0_DS29484;mBrain-DS11113;mBrain-DS11123;mBrain-DS11128;mBrain-DS12727;mCerebellum-DS14034;mCerebellum-DS19087;mHeart-DS18138;mHeart-P0_DS39828;mMuscle_Skeletal-DS18130;mNIH_3T3-DS16900
chr1	17033960	17034140	7336	PMTPU_10i-DS21968;craniofacial-e14.5d_DS29579;craniofacial-e14.5d_DS29581;embryo-e10.0d_DS53214;embryo-e11d_DS29242;heart-e10.5d_DS53179;hindbrain-e10.5d_DS45296;lung-e14.5d_DS29609;m416B-DS14099;mHeart-DS18138;mKidney-P0_DS39910;mKidney-P0_DS39926;mLiver-DS14605;mMesoderm-DS18198;yolksac-e10.5d_DS45287
chr1	17041240	17041480	7337	forebrain-P0_DS28085;mBrain-DS11113;mBrain-DS11123;mBrain-DS11128;mBrain-DS12727;mBrain-DS13612;mBrain-DS14445;mBrain-DS14617;mCerebellum-DS14033;mCerebellum-DS14034;mCerebellum-DS19087;mCerebrum-DS14024;mCerebrum-DS14499;mCerebrum-DS14500;mHeart-DS17909;mHeart-DS18138;mHeart-P0_DS39823;mHeart-P0_DS39828;mMuscle_Skeletal-DS18130;mMuscle_Skeletal-DS18892;midbrain-e11.5d_DS33935
chr1	17041528	17041640	7338
chr1	17042180	17042460	7339	craniofacial-e11.5d_DS30064;craniofacial-e14.5d_DS29579;craniofacial-e14.5d_DS29581;mA20-DS16695;mFatPad-DS14020;mFatPad-DS14021;mGenitalFatPad-DS18780;mHeart-DS18138;mLiver-DS14605;mLung-DS14479;mLung-P0_DS39845
chr1	17043160	17043380	7340	mHeart-DS18138
chr1	17043401	17043635	7341	forebrain-P0_DS28085;mBrain-DS11123;mBrain-DS11128;mBrain-DS12727;mBrain-DS13612;mCerebrum-DS14024;mCerebrum-DS14499;mCerebrum-DS14500
chr1	17044940	17045140	7342	PMTPU_10c-DS21963;PMTPU_10i-DS21968
chr1	17053646	17053720	7343	mRetina-DS20004
chr1	17054061	17054320	7344	Muller_Retina_Glia-P12_DS23706;Muller_Retina_Glia-P12_DS27620;Muller_Retina_Glia-P12_DS27625;R1-DS23677;craniofacial-e14.5d_DS29579;forebrain-P0_DS28085;forebrain-e14.5d_DS29586;forebrain-e14.5d_DS37209;heart-e10.5d_DS53179;hindbrain-e14.5d_DS28886;mBrain-DS11113;mBrain-DS11123;mBrain-DS12727;mBrain-DS13612;mCerebrum-DS14024;mCerebrum-DS14499;mCerebrum-DS14500;mHeart-DS17909;mHeart-DS18138;mHeart-P0_DS39823;mHeart-P0_DS39828;mLung-P0_DS39832;mRetina-DS20004;mfBrain-DS14536;midbrain-e14.5d_DS29597;retina-e14.5d_DS28360;retina-e14.5d_DS30009
chr1	17056027	17056097	7345	mLiver-DS14605
chr1	17058260	17058519	7346	E14-DS21450;PMTPU_10i-DS21968;R1-DS23677;ZhBTc4-DS15236;ZhBTc4-DS15337;ZhBTc4-DS17562;ZhBTc4-DS17616;mA20-DS16695;mCJ7-DS13320
chr1	17058860	17059063	7347	CH12-DS22542;R1-DS23677;R1-DS23701;ZhBTc4-DS17616;craniofacial-e11.5d_DS30064;craniofacial-e14.5d_DS29579;forebrain-P0_DS28085;limb-e11.5d_DS35114;mA20-DS16690;mA20-DS16695;mBrain-DS11113;mBrain-DS11123;mBrain-DS12727;mCerebrum-DS14024;mCerebrum-DS14500;mESC_FIKO-DS18365;mForelimbBuds-DS18192
chr1	17059180	17059540	7348	PMTPU_10c-DS21963;PMTPU_10i-DS21968;R1-DS23677;mA20-DS16695
chr1	17060027	17060280	7349	Muller_Retina_Glia-P12_DS23706;Muller_Retina_Glia-P12_DS27620;Muller_Retina_Glia-P12_DS27625;craniofacial-e14.5d_DS29579;forebrain-P0_DS28085;forebrain-e14.5d_DS29586;hindbrain-P0_DS28073;hindbrain-P0_DS29484;limb-e14.5d_DS29602;mBrain-DS11113;mBrain-DS11123;mBrain-DS11128;mBrain-DS12727;mBrain-DS13612;mBrain-DS14445;mBrain-DS14617;mCerebellum-DS14033;mCerebellum-DS14034;mCerebellum-DS19087;mHeart-DS18138;mLiver-DS14193;mLiver-DS14452;mLiver-DS14455;mLiver-DS14605;mLiver-DS14609;mMuscle_Skeletal-DS18130;mThymus-DS18819;mfBrain-DS14536;midbrain-P0_DS29479
chr1	17060660	17060860	7350	forebrain-P0_DS28085;forebrain-e14.5d_DS29586;forebrain-e14.5d_DS37209;hindbrain-P0_DS28073;hindbrain-P0_DS29484;mATn-DS17070;mBrain-DS11113;mBrain-DS11123;mBrain-DS11128;mBrain-DS12727;mBrain-DS13612;mBrain-DS14445;mBrain-DS14617;mCerebellum-DS14033;mCerebellum-DS14034;mCerebellum-DS19087;mCerebrum-DS14024;mCerebrum-DS14500;mLung-P0_DS39845;mNIH_3T3-DS16900;mfBrain-DS14536;mfBrain-DS14537;mfBrain-DS15269;mfBrain-DS19690;midbrain-P0_DS29479
chr1	17067317	17067420	7351	mBrain-DS12727
chr1	17069615	17069813	7352	mA20-DS16695
chr1	17070640	17070860	7353	lung-e14.5d_DS29609;mLung-P0_DS39845
chr1	17071040	17071380	7354	lung-e14.5d_DS29609;mLung-P0_DS39832;mLung-P0_DS39845
chr1	17072338	17072560	7355	ZhBTc4-DS15236;ZhBTc4-DS17562;ZhBTc4-DS17616
chr1	17085160	17085400	7356	craniofacial-e14.5d_DS29579;craniofacial-e14.5d_DS29581;limb-e14.5d_DS28901;limb-e14.5d_DS29602;mBrain-DS12727;mMuscle_Skeletal-DS18130;mMuscle_Skeletal-DS18892
chr1	17088120	17088320	7357	mBrain-DS11113;mBrain-DS12727;mBrain-DS14617;mCerebellum-DS14034;mCerebellum-DS19087;mHeart-DS18138;mMuscle_Skeletal-DS18130;mMuscle_Skeletal-DS18892;mNIH_3T3-DS16900;mNIH_3T3-DS16909
chr1	17090580	17090798	7358	mBrain-DS11113;mBrain-DS11123;mBrain-DS11128;mBrain-DS12727;mBrain-DS13612;mBrain-DS14617;mCerebellum-DS14033;mCerebellum-DS14034;mCerebellum-DS19087;mMuscle_Skeletal-DS18130;mfBrain-DS14536
chr1	17091660	17092040	7359	R1-DS23677;ZhBTc4-DS15236;ZhBTc4-DS15497;ZhBTc4-DS17562;ZhBTc4-DS17616;craniofacial-e10.5d_DS44757;embryo-e10.0d_DS53214;forebrain-e11.5d_DS30069;heart-e10.5d_DS53179;m3134-DS8497;mCJ7-DS13320;mESC_F4WT-DS17060
chr1	17094811	17094942	7360	Muller_Retina_Glia-P12_DS23706;mBrain-DS12727;mCerebellum-DS14034;mCerebellum-DS19087;mRetina-DS20004
chr1	17095980	17096188	7361	Muller_Retina_Glia-P12_DS23706;Muller_Retina_Glia-P12_DS27620;Muller_Retina_Glia-P12_DS27625;craniofacial-e14.5d_DS29579;craniofacial-e14.5d_DS29581;embryo-e10.5d_DS28755;embryo-e10.5d_DS28916;forebrain-e10.5d_DS45292;forebrain-e14.5d_DS29586;hindbrain-e14.5d_DS29591;limb-e14.5d_DS28901;lung-e14.5d_DS29609;mKidney-P0_DS39910;mRetina-DS20004;mfBrain-DS14536;midbrain-e11.5d_DS33935;midbrain-e14.5d_DS29597;neuraltube-e11.5d_DS33945;retina-e14.5d_DS28360;retina-e14.5d_DS30009
chr1	17096427	17096488	7362	craniofacial-e14.5d_DS29581;embryo-e10.5d_DS28916;limb-e14.5d_DS29602;mLung-P0_DS39832;mfBrain-DS14536
chr1	17096563	17096642	7363	ZhBTc4-DS15497;embryo-e10.5d_DS28916;limb-e14.5d_DS29602;mLiver-P0_DS39858;mLung-P0_DS39832
chr1	17096740	17097179	7364	MLL_AF9-DS22977;Muller_Retina_Glia-P12_DS23706;Muller_Retina_Glia-P12_DS27620;Muller_Retina_Glia-P12_DS27625;R1-DS23677;R1-DS23701;ZhBTc4-DS15236;ZhBTc4-DS15299;ZhBTc4-DS15497;ZhBTc4-DS17562;ZhBTc4-DS17616;craniofacial-e10.5d_DS44757;craniofacial-e10.5d_DS53173;craniofacial-e11.5d_DS30064;craniofacial-e14.5d_DS29579;craniofacial-e14.5d_DS29581;embryo-e10.0d_DS53214;embryo-e10.5d_DS28755;embryo-e10.5d_DS28916;embryo-e10d_DS29623;embryo-e11d_DS29237;embryo-e11d_DS29242;embryo-e9.5d_DS45277;forebrain-P0_DS28085;forebrain-d11.5_DS33930;forebrain-e10.5d_DS45292;forebrain-e10.5d_DS53177;forebrain-e11.5d_DS30069;forebrain-e14.5d_DS29586;forebrain-e14.5d_DS37209;heart-e10.5d_DS44773;heart-e10.5d_DS53179;hindbrain-P0_DS28073;hindbrain-P0_DS29484;hindbrain-e10.5d_DS45296;hindbrain-e10.5d_DS53182;hindbrain-e11.5d_DS30057;hindbrain-e11.5d_DS33941;hindbrain-e14.5d_DS28886;hindbrain-e14.5d_DS29591;intestine-e14.5_DS28910;intestine-e14.5_DS29721;limb-e10.5d_DS44776;limb-e10.5d_DS53189;limb-e11.5d_DS30093;limb-e11.5d_DS35114;limb-e14.5d_DS28901;limb-e14.5d_DS29602;lung-e14.5d_DS29609;m3134-DS8497;mA20-DS16695;mATn-DS17070;mB-DS17866;mBrain-DS11113;mBrain-DS11123;mBrain-DS11128;mBrain-DS12727;mCD1-DS17129;mCD1-DS17221;mCD19-DS16168;mCJ7-DS13320;mCerebellum-DS19087;mESC_F4WT-DS17060;mForelimbBuds-DS18192;mForelimbBuds-DS18275;mHeart-DS18138;mHeart-P0_DS39823;mHeart-P0_DS39828;mKidney-DS13948;mKidney-DS17298;mKidney-P0_DS39910;mKidney-P0_DS39926;mLiver-DS14193;mLiver-DS14452;mLiver-DS14455;mLiver-DS14476;mLiver-DS14605;mLiver-DS19375;mLiver-DS19636;mLiver-P0_DS39858;mLiver-e11.5_DS30095B;mLung-DS14479;mLung-P0_DS39832;mLung-P0_DS39845;mMesoderm-DS18198;mMesoderm-DS18357;mMuscle_Skeletal-DS18130;mMuscle_Skeletal-DS18892;mRetina-DS20000;mRetina-DS20004;mStomach-P0_DS39849;mStomach-P0_DS39852;mfBrain-DS14536;midbrain-P0_DS28061;midbrain-P0_DS29479;midbrain-e10.5d_DS45299;midbrain-e10.5d_DS53205;midbrain-e11.5d_DS33935;midbrain-e14.5d_DS29597;neuraltube-e10.5d_DS53209;neuraltube-e11.5d_DS33945;neuraltube-e11.5d_DS35122;retina-e14.5d_DS28360;retina-e14.5d_DS30009;thymus-P0_DS28064;yolksac-e10.5d_DS45287
chr1	17097280	17097640	7365	Muller_Retina_Glia-P12_DS27625;R1-DS23677;R1-DS23701;ZhBTc4-DS15236;ZhBTc4-DS15497;ZhBTc4-DS17562;ZhBTc4-DS17616;craniofacial-e10.5d_DS44757;craniofacial-e10.5d_DS53173;craniofacial-e11.5d_DS30064;craniofacial-e14.5d_DS29579;embryo-e10.0d_DS53214;embryo-e10.5d_DS28755;forebrain-P0_DS28085;forebrain-d11.5_DS33930;forebrain-e10.5d_DS45292;forebrain-e10.5d_DS53177;forebrain-e14.5d_DS37209;heart-e10.5d_DS44773;heart-e10.5d_DS53179;hindbrain-P0_DS28073;hindbrain-e10.5d_DS45296;intestine-e14.5_DS28910;intestine-e14.5_DS29721;limb-e10.5d_DS53189;limb-e11.5d_DS30093;limb-e11.5d_DS35114;limb-e14.5d_DS28901;limb-e14.5d_DS29602;m3134-DS8497;mATn-DS17070;mBrain-DS12727;mCD1-DS17221;mCJ7-DS13320;mESC_F4WT-DS17060;mForelimbBuds-DS18192;mHeart-DS18138;mKidney-DS13948;mKidney-P0_DS39910;mKidney-P0_DS39926;mLiver-DS14455;mLiver-DS14605;mLiver-DS19636;mLiver-P0_DS39858;mLiver-e11.5_DS30095B;mLung-DS14479;mLung-P0_DS39832;mLung-P0_DS39845;mMesoderm-DS18198;mMuscle_Skeletal-DS18130;mStomach-P0_DS39849;mStomach-P0_DS39852;mTN-DS17080;mTR-DS17864;mfBrain-DS14536;midbrain-P0_DS28061;midbrain-P0_DS29479;midbrain-e10.5d_DS45299;midbrain-e11.5d_DS33935;neuraltube-e10.5d_DS53209;thymus-P0_DS28064
chr1	17097780	17098060	7366	CH12-DS22536;CH12-DS22542;MLL_AF9-DS22924;MLL_AF9-DS22977;Muller_Retina_Glia-P12_DS23706;Muller_Retina_Glia-P12_DS27620;Muller_Retina_Glia-P12_DS27625;R1-DS23677;R1-DS23701;ZhBTc4-DS15236;ZhBTc4-DS15299;ZhBTc4-DS15337;ZhBTc4-DS15497;ZhBTc4-DS17562;ZhBTc4-DS17616;craniofacial-e10.5d_DS44757;craniofacial-e10.5d_DS53173;craniofacial-e11.5d_DS30064;craniofacial-e14.5d_DS29579;craniofacial-e14.5d_DS29581;embryo-e10.0d_DS53214;embryo-e10.5d_DS28755;embryo-e10.5d_DS28916;embryo-e10d_DS29623;embryo-e11d_DS29237;embryo-e11d_DS29242;embryo-e9.5d_DS45277;forebrain-P0_DS28085;forebrain-d11.5_DS33930;forebrain-e10.5d_DS45292;forebrain-e10.5d_DS53177;forebrain-e11.5d_DS30069;forebrain-e14.5d_DS29586;forebrain-e14.5d_DS37209;heart-e10.5d_DS44773;heart-e10.5d_DS53179;hindbrain-P0_DS28073;hindbrain-P0_DS29484;hindbrain-e10.5d_DS45296;hindbrain-e10.5d_DS53182;hindbrain-e11.5d_DS30057;hindbrain-e11.5d_DS33941;hindbrain-e14.5d_DS28886;hindbrain-e14.5d_DS29591;intestine-e14.5_DS28910;intestine-e14.5_DS29721;limb-e10.5d_DS44776;limb-e10.5d_DS53189;limb-e11.5d_DS30093;limb-e11.5d_DS35114;limb-e14.5d_DS28901;limb-e14.5d_DS29602;lung-e14.5d_DS29609;mA20-DS16690;mA20-DS16695;mATn-DS17070;mATr-DS20149;mB-DS17866;mB-DS18865;mBrain-DS11113;mBrain-DS11123;mBrain-DS11128;mBrain-DS12727;mBrain-DS13612;mBrain-DS14445;mCD1-DS17129;mCD1-DS17221;mCD19-DS16168;mCJ7-DS13094;mCJ7-DS13320;mCerebellum-DS19087;mCerebrum-DS14024;mCerebrum-DS14500;mESC_F4WT-DS17060;mESC_FIKO-DS18365;mFatPad-DS14021;mFibroblast-DS10085;mFibroblast-DS10088;mForelimbBuds-DS18192;mForelimbBuds-DS18275;mHeart-DS17909;mHeart-DS18138;mHeart-P0_DS39823;mHeart-P0_DS39828;mHindlimbsBuds-DS18279;mIntestine_Large-DS18784;mIntestine_Large-DS19140;mKidney-DS13948;mKidney-DS17298;mKidney-P0_DS39910;mKidney-P0_DS39926;mLiver-DS14004;mLiver-DS14005;mLiver-DS14193;mLiver-DS14452;mLiver-DS14455;mLiver-DS14475;mLiver-DS14476;mLiver-DS14605;mLiver-DS14609;mLiver-DS16740;mLiver-DS16853;mLiver-DS16858;mLiver-DS19375;mLiver-DS19636;mLiver-P0_DS39858;mLiver-e11.5_DS30095B;mLung-DS14479;mLung-DS14480;mLung-DS17292;mLung-P0_DS39832;mLung-P0_DS39845;mMesoderm-DS18198;mMesoderm-DS18357;mMuscle_Skeletal-DS18130;mMuscle_Skeletal-DS18892;mNIH_3T3-DS16900;mNIH_3T3-DS16909;mPATSKI-DS15692;mPATSKI-DS15697;mRetina-DS19060;mRetina-DS20000;mRetina-DS20004;mStomach-P0_DS39849;mStomach-P0_DS39852;mTR-DS17864;mThymus-DS18890;mfBrain-DS14536;mfBrain-DS14537;mfBrain-DS15269;mfBrain-DS19690;mfLiver-DS19246;mfLiver-DS20666;midbrain-P0_DS28061;midbrain-P0_DS29479;midbrain-e10.5d_DS45299;midbrain-e10.5d_DS53205;midbrain-e11.5d_DS33935;midbrain-e14.5d_DS29597;neuraltube-e10.5d_DS53209;neuraltube-e11.5d_DS33945;neuraltube-e11.5d_DS35122;retina-e14.5d_DS28360;retina-e14.5d_DS30009;thymus-P0_DS28064;thymus-P0_DS29715;yolksac-e10.5d_DS45287
chr1	17098378	17098660	7367	Muller_Retina_Glia-P12_DS23706;Muller_Retina_Glia-P12_DS27620;Muller_Retina_Glia-P12_DS27625;R1-DS23677;ZhBTc4-DS15236;ZhBTc4-DS17562;ZhBTc4-DS17616;craniofacial-e14.5d_DS29579;craniofacial-e14.5d_DS29581;embryo-e11d_DS29237;embryo-e9.5d_DS45277;forebrain-P0_DS28085;forebrain-e10.5d_DS45292;forebrain-e14.5d_DS29586;heart-e10.5d_DS44773;hindbrain-P0_DS29484;hindbrain-e10.5d_DS45296;hindbrain-e11.5d_DS30057;hindbrain-e11.5d_DS33941;limb-e11.5d_DS35114;limb-e14.5d_DS28901;limb-e14.5d_DS29602;mA20-DS16695;mBrain-DS11113;mBrain-DS11123;mBrain-DS11128;mBrain-DS12727;mBrain-DS13612;mCerebrum-DS14024;mCerebrum-DS14499;mCerebrum-DS14500;mLung-DS14479;mMesoderm-DS18198;mRetina-DS20004;mfBrain-DS14536;midbrain-e11.5d_DS33935;midbrain-e14.5d_DS29597;neuraltube-e10.5d_DS53209;neuraltube-e11.5d_DS33945;retina-e14.5d_DS28360;retina-e14.5d_DS30009
chr1	17099452	17099653	7368	craniofacial-e10.5d_DS53173;embryo-e10.5d_DS28916;embryo-e11d_DS29237;forebrain-d11.5_DS33930;forebrain-e11.5d_DS30069;hindbrain-e11.5d_DS30057;intestine-e14.5_DS28910;limb-e10.5d_DS44776;mCJ7-DS13320;mMuscle_Skeletal-DS18130;mRetina-DS20004;mfBrain-DS14536;midbrain-e10.5d_DS53205;midbrain-e11.5d_DS33935;neuraltube-e11.5d_DS33945;retina-e14.5d_DS28360;retina-e14.5d_DS30009
chr1	17100360	17100579	7369	craniofacial-e14.5d_DS29579;limb-e14.5d_DS28901;limb-e14.5d_DS29602;mHeart-DS18138;mMuscle_Skeletal-DS18130;mMuscle_Skeletal-DS18892;mRetina-DS20004
chr1	17101800	17102000	7370	CH12-DS22542;MLL_AF9-DS22977;mA20-DS16695
chr1	17103840	17104020	7371	CH12-DS22542;craniofacial-e14.5d_DS29579
chr1	17106040	17106280	7372	mMuscle_Skeletal-DS18130;mMuscle_Skeletal-DS18892
chr1	17108640	17108821	7373	PMTPU_10i-DS21968
chr1	17109440	17109620	7374
chr1	17113140	17113340	7375	R1-DS23677;ZhBTc4-DS15236;ZhBTc4-DS15337;ZhBTc4-DS17562;ZhBTc4-DS17616;mCJ7-DS13094;mCJ7-DS13320
chr1	17116575	17116907	7376	craniofacial-e10.5d_DS44757;embryo-e10.5d_DS28916;embryo-e11d_DS29242;forebrain-d11.5_DS33930;forebrain-e10.5d_DS45292;forebrain-e10.5d_DS53177;forebrain-e11.5d_DS30069;forebrain-e14.5d_DS29586;forebrain-e14.5d_DS37209;hindbrain-e11.5d_DS30057;mATn-DS17070;mfBrain-DS14536;mfBrain-DS14537
chr1	17117409	17117547	7377	mBrain-DS11113;mBrain-DS12727;mBrain-DS13612
chr1	17120140	17120360	7378	craniofacial-e14.5d_DS29579;lung-e14.5d_DS29609;mBrain-DS11113;mBrain-DS11123;mBrain-DS11128;mBrain-DS12727;mBrain-DS13612;mBrain-DS14617;mCerebrum-DS14024;mCerebrum-DS14499;mCerebrum-DS14500;mHeart-DS18138;mHeart-P0_DS39828;mMuscle_Skeletal-DS18130;mMuscle_Skeletal-DS18892;mNIH_3T3-DS16900;mStomach-P0_DS39849
chr1	17120720	17121020	7379	mMuscle_Skeletal-DS18130;mMuscle_Skeletal-DS18892
chr1	17121267	17121500	7380	mBrain-DS11113;mBrain-DS11123;mBrain-DS11128;mBrain-DS12727;mBrain-DS14617;mCerebellum-DS14033;mCerebellum-DS14034;mCerebellum-DS19087;mMuscle_Skeletal-DS18130
chr1	17121600	17121800	7381	mBrain-DS11113;mBrain-DS11123;mBrain-DS11128;mBrain-DS12727;mBrain-DS13612;mBrain-DS14617;mCerebellum-DS14033;mCerebellum-DS14034;mCerebellum-DS19087;mMuscle_Skeletal-DS18130
chr1	17122901	17123140	7382	PMTPU_10c-DS20655;PMTPU_10c-DS21963;R1-DS23677;ZhBTc4-DS15236;embryo-e11d_DS29237;forebrain-d11.5_DS33930;hindbrain-P0_DS28073;hindbrain-P0_DS29484;hindbrain-e14.5d_DS29591;lung-e14.5d_DS29609;mA20-DS16695;mBrain-DS11113;mBrain-DS11128;mBrain-DS12727;mBrain-DS14617;mCJ7-DS13320;mCerebellum-DS19087;mGER-DS15395;mGER-DS15420;mHeart-DS18138;mMuscle_Skeletal-DS18130;mfBrain-DS14536;midbrain-P0_DS29479;midbrain-e14.5d_DS29597
chr1	17123166	17123280	7383	PMTPU_10i-DS21968;ZhBTc4-DS17616;craniofacial-e10.5d_DS53173;forebrain-e11.5d_DS30069;heart-e10.5d_DS53179;hindbrain-P0_DS28073;hindbrain-P0_DS29484;hindbrain-e10.5d_DS53182;mBrain-DS11128;mBrain-DS12727;mCJ7-DS13320;mCerebellum-DS14034;mCerebellum-DS19087;mCerebrum-DS14024;midbrain-P0_DS29479
chr1	17123335	17123418	7384
chr1	17123501	17123700	7385	3T3_L1_Adipocytes-DS22742;3T3_L1_Adipocytes-DS22747;3T3_L1_PreAdipocytes-DS22637;3T3_L1_PreAdipocytes-DS22642;CH12-DS22536;CH12-DS22542;E14-DS18505;E14-DS21450;MEL-DS13036;MLL_AF9-DS22924;MLL_AF9-DS22977;MN1-DS30610;MN1-DS31588;MN1-DS31645;MN1-DS31652;Muller_Retina_Glia-P12_DS23706;Muller_Retina_Glia-P12_DS27620;Muller_Retina_Glia-P12_DS27625;PMTPU_10c-DS20655;PMTPU_10c-DS21963;PMTPU_10i-DS21968;PMTPU_10i-DS21969;R1-DS23677;R1-DS23701;ZhBTc4-DS15236;ZhBTc4-DS15299;ZhBTc4-DS15337;ZhBTc4-DS15497;ZhBTc4-DS15860;ZhBTc4-DS17562;ZhBTc4-DS17616;craniofacial-e10.5d_DS44757;craniofacial-e10.5d_DS53173;craniofacial-e11.5d_DS30064;craniofacial-e14.5d_DS29579;craniofacial-e14.5d_DS29581;embryo-e10.0d_DS53214;embryo-e10.5d_DS28755;embryo-e10.5d_DS28916;embryo-e10d_DS29623;embryo-e11d_DS29237;embryo-e11d_DS29242;embryo-e9.5d_DS45277;forebrain-P0_DS28085;forebrain-d11.5_DS33930;forebrain-e10.5d_DS45292;forebrain-e10.5d_DS53177;forebrain-e11.5d_DS30069;forebrain-e14.5d_DS29586;forebrain-e14.5d_DS37209;heart-e10.5d_DS44773;heart-e10.5d_DS53179;hindbrain-P0_DS28073;hindbrain-P0_DS29484;hindbrain-e10.5d_DS45296;hindbrain-e10.5d_DS53182;hindbrain-e11.5d_DS30057;hindbrain-e11.5d_DS33941;hindbrain-e14.5d_DS28886;hindbrain-e14.5d_DS29591;intestine-e14.5_DS28910;intestine-e14.5_DS29721;limb-e10.5d_DS44776;limb-e10.5d_DS53189;limb-e11.5d_DS30093;limb-e11.5d_DS35114;limb-e14.5d_DS28901;limb-e14.5d_DS29602;lung-e14.5d_DS29609;m3134-DS8497;m416B-DS14099;m416B-DS14104;mA20-DS16690;mA20-DS16695;mATn-DS17070;mATr-DS20149;mB-DS17866;mB-DS17867;mB-DS17948;mB-DS18865;mBrain-DS11113;mBrain-DS11123;mBrain-DS11128;mBrain-DS12727;mBrain-DS13612;mBrain-DS14445;mBrain-DS14617;mCD1-DS17129;mCD1-DS17221;mCD19-DS13845;mCD19-DS16168;mCJ7-DS13094;mCJ7-DS13320;mCerebellum-DS14033;mCerebellum-DS14034;mCerebellum-DS19087;mCerebrum-DS14024;mCerebrum-DS14499;mCerebrum-DS14500;mESC_F4WT-DS17060;mESC_F4WT-DS17613;mESC_FIKO-DS17063;mESC_FIKO-DS18365;mFatPad-DS14020;mFatPad-DS14021;mFibroblast-DS10085;mFibroblast-DS10088;mForelimbBuds-DS18192;mForelimbBuds-DS18275;mGER-DS15395;mGER-DS15400;mGER-DS15405;mGER-DS15415;mGER-DS15420;mGenitalFatPad-DS18780;mHeart-DS17909;mHeart-DS18138;mHeart-P0_DS39823;mHeart-P0_DS39828;mHindlimbsBuds-DS18279;mIntestine_Large-DS18784;mIntestine_Large-DS19140;mKidney-DS13948;mKidney-DS17298;mKidney-P0_DS39910;mKidney-P0_DS39926;mLiver-DS14004;mLiver-DS14005;mLiver-DS14193;mLiver-DS14452;mLiver-DS14455;mLiver-DS14475;mLiver-DS14476;mLiver-DS14605;mLiver-DS14609;mLiver-DS16740;mLiver-DS16853;mLiver-DS16858;mLiver-DS19375;mLiver-DS19636;mLiver-P0_DS39858;mLiver-e11.5_DS30095B;mLung-DS14479;mLung-DS14480;mLung-DS17292;mLung-P0_DS39832;mLung-P0_DS39845;mMesoderm-DS18198;mMesoderm-DS18357;mMuscle_Skeletal-DS18130;mMuscle_Skeletal-DS18892;mNIH_3T3-DS16900;mNIH_3T3-DS16909;mPATSKI-DS15692;mPATSKI-DS15697;mRetina-DS19060;mRetina-DS20000;mRetina-DS20004;mSpleen-DS18884;mStomach-P0_DS39849;mStomach-P0_DS39852;mTN-DS17080;mTR-DS17864;mThymus-DS18819;mThymus-DS18890;mfBrain-DS14536;mfBrain-DS14537;mfBrain-DS15269;mfBrain-DS19690;mfLiver-DS19246;mfLiver-DS20666;midbrain-P0_DS28061;midbrain-P0_DS29479;midbrain-e10.5d_DS45299;midbrain-e10.5d_DS53205;midbrain-e11.5d_DS33935;midbrain-e14.5d_DS29597;neuraltube-e10.5d_DS53209;neuraltube-e11.5d_DS33945;neuraltube-e11.5d_DS35122;retina-e14.5d_DS28360;retina-e14.5d_DS30009;thymus-P0_DS28064;thymus-P0_DS29715;yolksac-e10.5d_DS45287
chr1	17124229	17124380	7386
chr1	17124552	17124713	7387	R1-DS23677;ZhBTc4-DS15236;forebrain-e14.5d_DS37209;limb-e10.5d_DS44776;mCJ7-DS13320;mMuscle_Skeletal-DS18130;mNIH_3T3-DS16900;mRetina-DS20004;mStomach-P0_DS39849
chr1	17134452	17134609	7388	limb-e14.5d_DS28901;limb-e14.5d_DS29602
chr1	17144500	17144700	7389	MLL_AF9-DS22977
chr1	17145280	17145453	7390	E14-DS18505;E14-DS21450;MLL_AF9-DS22924;MLL_AF9-DS22977;Muller_Retina_Glia-P12_DS27620;Muller_Retina_Glia-P12_DS27625;R1-DS23677;R1-DS23701;ZhBTc4-DS15236;ZhBTc4-DS15299;ZhBTc4-DS15337;ZhBTc4-DS15497;ZhBTc4-DS17562;ZhBTc4-DS17616;craniofacial-e11.5d_DS30064;craniofacial-e14.5d_DS29579;craniofacial-e14.5d_DS29581;embryo-e10.5d_DS28755;embryo-e10.5d_DS28916;embryo-e10d_DS29623;embryo-e11d_DS29237;embryo-e11d_DS29242;forebrain-P0_DS28085;forebrain-e14.5d_DS29586;forebrain-e14.5d_DS37209;hindbrain-P0_DS28073;hindbrain-P0_DS29484;hindbrain-e11.5d_DS33941;hindbrain-e14.5d_DS28886;hindbrain-e14.5d_DS29591;limb-e11.5d_DS35114;limb-e14.5d_DS28901;limb-e14.5d_DS29602;m416B-DS14099;mBrain-DS11113;mBrain-DS11123;mBrain-DS11128;mBrain-DS12727;mBrain-DS13612;mBrain-DS14445;mBrain-DS14617;mCD1-DS17129;mCD1-DS17221;mCJ7-DS13094;mCJ7-DS13320;mCerebellum-DS14033;mCerebellum-DS14034;mCerebellum-DS19087;mCerebrum-DS14024;mCerebrum-DS14499;mCerebrum-DS14500;mESC_F4WT-DS17060;mESC_F4WT-DS17613;mESC_FIKO-DS17063;mESC_FIKO-DS18365;mFatPad-DS14020;mFatPad-DS14021;mForelimbBuds-DS18192;mForelimbBuds-DS18275;mHeart-DS18138;mHeart-P0_DS39823;mHeart-P0_DS39828;mHindlimbsBuds-DS18279;mKidney-P0_DS39910;mKidney-P0_DS39926;mLiver-P0_DS39858;mLung-DS14479;mLung-P0_DS39832;mLung-P0_DS39845;mMesoderm-DS18198;mMesoderm-DS18357;mNIH_3T3-DS16900;mRetina-DS19060;mRetina-DS20000;mRetina-DS20004;mfBrain-DS14536;mfBrain-DS14537;mfBrain-DS15269;mfBrain-DS19690;midbrain-P0_DS29479;midbrain-e11.5d_DS33935;midbrain-e14.5d_DS29597;neuraltube-e11.5d_DS33945;retina-e14.5d_DS28360;retina-e14.5d_DS30009;thymus-P0_DS29715
chr1	17145520	17145720	7391	3T3_L1_PreAdipocytes-DS22637;E14-DS18505;E14-DS21450;MEL-DS13036;MLL_AF9-DS22924;MLL_AF9-DS22977;Muller_Retina_Glia-P12_DS23706;Muller_Retina_Glia-P12_DS27620;Muller_Retina_Glia-P12_DS27625;R1-DS23677;R1-DS23701;ZhBTc4-DS15299;ZhBTc4-DS15337;ZhBTc4-DS17562;ZhBTc4-DS17616;craniofacial-e10.5d_DS44757;craniofacial-e10.5d_DS53173;craniofacial-e11.5d_DS30064;craniofacial-e14.5d_DS29579;craniofacial-e14.5d_DS29581;embryo-e10.0d_DS53214;embryo-e10.5d_DS28755;embryo-e10.5d_DS28916;embryo-e10d_DS29623;embryo-e11d_DS29237;embryo-e11d_DS29242;embryo-e9.5d_DS45277;forebrain-d11.5_DS33930;forebrain-e10.5d_DS45292;forebrain-e10.5d_DS53177;forebrain-e11.5d_DS30069;heart-e10.5d_DS44773;heart-e10.5d_DS53179;hindbrain-e10.5d_DS45296;hindbrain-e10.5d_DS53182;hindbrain-e11.5d_DS30057;hindbrain-e11.5d_DS33941;hindbrain-e14.5d_DS28886;intestine-e14.5_DS28910;intestine-e14.5_DS29721;limb-e10.5d_DS44776;limb-e10.5d_DS53189;limb-e11.5d_DS30093;limb-e11.5d_DS35114;limb-e14.5d_DS28901;limb-e14.5d_DS29602;lung-e14.5d_DS29609;m3134-DS8497;mA20-DS16695;mATr-DS20149;mB-DS17866;mBrain-DS11113;mBrain-DS12727;mBrain-DS13612;mBrain-DS14445;mCD1-DS17129;mCD1-DS17221;mCJ7-DS13094;mCJ7-DS13320;mCerebellum-DS14034;mCerebrum-DS14024;mCerebrum-DS14499;mESC_F4WT-DS17060;mESC_F4WT-DS17613;mESC_FIKO-DS17063;mESC_FIKO-DS18365;mForelimbBuds-DS18192;mForelimbBuds-DS18275;mHeart-DS18138;mHeart-P0_DS39823;mHeart-P0_DS39828;mHindlimbsBuds-DS18279;mKidney-P0_DS39910;mKidney-P0_DS39926;mLiver-e11.5_DS30095B;mLung-P0_DS39832;mLung-P0_DS39845;mMesoderm-DS18198;mMesoderm-DS18357;mNIH_3T3-DS16900;mPATSKI-DS15697;mRetina-DS20004;mStomach-P0_DS39849;mStomach-P0_DS39852;mTR-DS17864;mThymus-DS18819;mfLiver-DS20666;midbrain-P0_DS28061;midbrain-e10.5d_DS45299;midbrain-e10.5d_DS53205;midbrain-e11.5d_DS33935;midbrain-e14.5d_DS29597;neuraltube-e10.5d_DS53209;neuraltube-e11.5d_DS33945;neuraltube-e11.5d_DS35122;retina-e14.5d_DS28360;retina-e14.5d_DS30009;thymus-P0_DS28064;thymus-P0_DS29715;yolksac-e10.5d_DS45287
chr1	17145880	17145926	7392	mCerebellum-DS14034
chr1	17146906	17147053	7393	R1-DS23677;hindbrain-e14.5d_DS29591;mBrain-DS12727;mRetina-DS20004;mfBrain-DS14536;midbrain-e14.5d_DS29597;retina-e14.5d_DS28360;retina-e14.5d_DS30009
chr1	17147500	17147680	7394	mBrain-DS12727;mCerebellum-DS14034
chr1	17149200	17149420	7395	lung-e14.5d_DS29609;mBrain-DS12727;mFatPad-DS14020;mFatPad-DS14021
chr1	17151360	17151520	7396	hindbrain-e14.5d_DS28886
chr1	17153820	17154040	7397	Muller_Retina_Glia-P12_DS23706;craniofacial-e11.5d_DS30064;craniofacial-e14.5d_DS29581;embryo-e10.5d_DS28916;embryo-e11d_DS29237;forebrain-e10.5d_DS45292;limb-e11.5d_DS35114;limb-e14.5d_DS28901;mForelimbBuds-DS18192;mHindlimbsBuds-DS18279
chr1	17154111	17154200	7398	ZhBTc4-DS17616;craniofacial-e11.5d_DS30064;embryo-e11d_DS29237;embryo-e11d_DS29242;forebrain-e10.5d_DS45292;limb-e10.5d_DS44776;limb-e10.5d_DS53189;limb-e11.5d_DS30093;limb-e14.5d_DS28901;mCD1-DS17221;mCJ7-DS13320;mForelimbBuds-DS18192;mHindlimbsBuds-DS18279
chr1	17154470	17154700	7399	limb-e11.5d_DS35114;limb-e14.5d_DS28901;limb-e14.5d_DS29602;mFatPad-DS14021
chr1	17156980	17157140	7400	forebrain-e14.5d_DS29586;hindbrain-P0_DS29484;hindbrain-e14.5d_DS29591;mBrain-DS11113;mBrain-DS11128;mBrain-DS12727;mCerebellum-DS14033;mCerebellum-DS14034;mCerebellum-DS19087;mPATSKI-DS15697;mfBrain-DS14536;midbrain-P0_DS29479
chr1	17157860	17158017	7401
chr1	17159600	17159780	7402	lung-e14.5d_DS29609;mA20-DS16695
chr1	17161296	17161376	7403	lung-e14.5d_DS29609;mNIH_3T3-DS16900
chr1	17163400	17163518	7404	Muller_Retina_Glia-P12_DS23706;mA20-DS16690;mfBrain-DS14536;retina-e14.5d_DS30009
chr1	17163658	17163820	7405	3T3_L1_Adipocytes-DS22742;3T3_L1_Adipocytes-DS22747;3T3_L1_PreAdipocytes-DS22637;3T3_L1_PreAdipocytes-DS22642;CH12-DS22536;CH12-DS22542;E14-DS21450;MEL-DS13036;MEL-DS13039;MEL-DS13042;MLL_AF9-DS22924;MLL_AF9-DS22977;MN1-DS30610;MN1-DS31588;MN1-DS31645;MN1-DS31652;Muller_Retina_Glia-P12_DS23706;Muller_Retina_Glia-P12_DS27620;Muller_Retina_Glia-P12_DS27625;PMTPU_10c-DS20655;PMTPU_10c-DS21963;PMTPU_10i-DS21968;PMTPU_10i-DS21969;R1-DS23677;R1-DS23701;ZhBTc4-DS15236;ZhBTc4-DS15299;ZhBTc4-DS15337;ZhBTc4-DS15497;ZhBTc4-DS15860;ZhBTc4-DS17562;ZhBTc4-DS17616;craniofacial-e10.5d_DS44757;craniofacial-e10.5d_DS53173;craniofacial-e11.5d_DS30064;craniofacial-e14.5d_DS29579;craniofacial-e14.5d_DS29581;embryo-e10.0d_DS53214;embryo-e10.5d_DS28755;embryo-e10.5d_DS28916;embryo-e10d_DS29623;embryo-e11d_DS29237;embryo-e11d_DS29242;embryo-e9.5d_DS45277;forebrain-P0_DS28085;forebrain-d11.5_DS33930;forebrain-e10.5d_DS45292;forebrain-e10.5d_DS53177;forebrain-e11.5d_DS30069;forebrain-e14.5d_DS29586;forebrain-e14.5d_DS37209;heart-e10.5d_DS44773;hindbrain-P0_DS28073;hindbrain-P0_DS29484;hindbrain-e10.5d_DS45296;hindbrain-e10.5d_DS53182;hindbrain-e11.5d_DS30057;hindbrain-e11.5d_DS33941;hindbrain-e14.5d_DS28886;hindbrain-e14.5d_DS29591;intestine-e14.5_DS28910;intestine-e14.5_DS29721;limb-e10.5d_DS44776;limb-e10.5d_DS53189;limb-e11.5d_DS30093;limb-e11.5d_DS35114;limb-e14.5d_DS28901;limb-e14.5d_DS29602;lung-e14.5d_DS29609;m3134-DS8497;m416B-DS14099;m416B-DS14104;mA20-DS16690;mA20-DS16695;mATn-DS17070;mATn-DS18848;mATr-DS17077;mATr-DS20149;mB-DS17866;mB-DS17867;mB-DS17948;mB-DS18865;mBrain-DS11113;mBrain-DS11123;mBrain-DS11128;mBrain-DS12727;mBrain-DS13612;mBrain-DS14445;mBrain-DS14617;mCD1-DS17129;mCD1-DS17221;mCD19-DS16168;mCJ7-DS13094;mCJ7-DS13320;mCerebellum-DS14033;mCerebellum-DS14034;mCerebellum-DS19087;mCerebrum-DS14024;mCerebrum-DS14499;mCerebrum-DS14500;mESC_F4WT-DS17060;mESC_F4WT-DS17613;mESC_FIKO-DS17063;mESC_FIKO-DS18365;mFatPad-DS14021;mFibroblast-DS10088;mForelimbBuds-DS18192;mForelimbBuds-DS18275;mGER-DS15395;mGER-DS15400;mGER-DS15405;mGER-DS15410;mGER-DS15420;mHeart-DS17909;mHeart-DS18138;mHeart-P0_DS39823;mHeart-P0_DS39828;mHindlimbsBuds-DS18279;mIntestine_Large-DS18784;mIntestine_Large-DS19140;mKidney-DS13948;mKidney-DS17298;mKidney-P0_DS39910;mKidney-P0_DS39926;mLiver-DS14004;mLiver-DS14005;mLiver-DS14193;mLiver-DS14452;mLiver-DS14455;mLiver-DS14475;mLiver-DS14476;mLiver-DS14605;mLiver-DS14609;mLiver-DS16740;mLiver-DS16853;mLiver-DS16858;mLiver-DS19375;mLiver-DS19636;mLiver-P0_DS39858;mLiver-e11.5_DS30095B;mLung-DS14479;mLung-DS14480;mLung-DS17292;mLung-P0_DS39832;mLung-P0_DS39845;mMesoderm-DS18198;mMesoderm-DS18357;mMuscle_Skeletal-DS18130;mMuscle_Skeletal-DS18892;mNIH_3T3-DS16900;mNIH_3T3-DS16909;mPATSKI-DS15692;mPATSKI-DS15697;mRetina-DS19060;mRetina-DS20000;mRetina-DS20004;mStomach-P0_DS39849;mStomach-P0_DS39852;mTN-DS16171;mTN-DS17080;mTN-DS17082;mTR-DS13834;mTR-DS17864;mThymus-DS18819;mThymus-DS18890;mfBrain-DS14536;mfBrain-DS14537;mfBrain-DS15269;mfBrain-DS19690;mfLiver-DS19246;mfLiver-DS20666;midbrain-P0_DS28061;midbrain-P0_DS29479;midbrain-e10.5d_DS45299;midbrain-e10.5d_DS53205;midbrain-e11.5d_DS33935;midbrain-e14.5d_DS29597;neuraltube-e10.5d_DS53209;neuraltube-e11.5d_DS33945;neuraltube-e11.5d_DS35122;retina-e14.5d_DS28360;retina-e14.5d_DS30009;thymus-P0_DS28064;thymus-P0_DS29715;yolksac-e10.5d_DS45287
chr1	17167071	17167480	7406	embryo-e10.0d_DS53214;embryo-e10.5d_DS28755;embryo-e10.5d_DS28916;forebrain-e14.5d_DS29586;hindbrain-P0_DS29484;hindbrain-e14.5d_DS29591;mBrain-DS12727;mCerebellum-DS14034;mCerebellum-DS19087;mKidney-P0_DS39910;mKidney-P0_DS39926;mfBrain-DS14536;midbrain-P0_DS28061;midbrain-P0_DS29479;retina-e14.5d_DS30009
chr1	17172220	17172380	7407	MEL-DS13036;craniofacial-e11.5d_DS30064;craniofacial-e14.5d_DS29579;craniofacial-e14.5d_DS29581;hindbrain-P0_DS29484;limb-e14.5d_DS28901;limb-e14.5d_DS29602;mNIH_3T3-DS16900;mfBrain-DS14536;midbrain-P0_DS29479;midbrain-e14.5d_DS29597
chr1	17173420	17173640	7408	Muller_Retina_Glia-P12_DS27620;Muller_Retina_Glia-P12_DS27625;craniofacial-e11.5d_DS30064;craniofacial-e14.5d_DS29579;craniofacial-e14.5d_DS29581;mFibroblast-DS10085;mFibroblast-DS10088
chr1	17175560	17175820	7409	R1-DS23677;ZhBTc4-DS15236;ZhBTc4-DS15337;ZhBTc4-DS15497;ZhBTc4-DS17562;ZhBTc4-DS17616;mCJ7-DS13094;mCJ7-DS13320
chr1	17191310	17191420	7410
chr1	17205222	17205272	7411
chr1	17205345	17205600	7412	E14-DS21450;R1-DS23677;ZhBTc4-DS15236;ZhBTc4-DS15337;ZhBTc4-DS17562;ZhBTc4-DS17616;heart-e10.5d_DS44773;mCJ7-DS13094;mCJ7-DS13320;mESC_F4WT-DS17060
chr1	17206740	17206913	7413	mCJ7-DS13320
chr1	17207042	17207095	7414	E14-DS21450
chr1	17207171	17207320	7415	E14-DS21450;craniofacial-e14.5d_DS29579;embryo-e10.5d_DS28916;hindbrain-e10.5d_DS53182;mMesoderm-DS18357
chr1	17207560	17207780	7416	E14-DS18505;E14-DS21450;R1-DS23677;R1-DS23701;ZhBTc4-DS15236;ZhBTc4-DS15299;ZhBTc4-DS15337;ZhBTc4-DS15497;ZhBTc4-DS17562;ZhBTc4-DS17616;craniofacial-e10.5d_DS53173;craniofacial-e14.5d_DS29579;embryo-e10.0d_DS53214;embryo-e10.5d_DS28755;embryo-e10.5d_DS28916;embryo-e10d_DS29623;embryo-e11d_DS29237;embryo-e11d_DS29242;embryo-e9.5d_DS45277;forebrain-d11.5_DS33930;forebrain-e10.5d_DS53177;hindbrain-e10.5d_DS45296;hindbrain-e10.5d_DS53182;hindbrain-e11.5d_DS30057;hindbrain-e11.5d_DS33941;limb-e11.5d_DS30093;mCD1-DS17129;mCJ7-DS13094;mCJ7-DS13320;mESC_F4WT-DS17060;mESC_F4WT-DS17613;mESC_FIKO-DS17063;mESC_FIKO-DS18365;mForelimbBuds-DS18192;mHindlimbsBuds-DS18279;mMesoderm-DS18198;mMesoderm-DS18357;mRetina-DS20004;mfBrain-DS14536;midbrain-e10.5d_DS53205;midbrain-e14.5d_DS29597;neuraltube-e10.5d_DS53209;neuraltube-e11.5d_DS33945;retina-e14.5d_DS30009
chr1	17219412	17219908	7417	3T3_L1_Adipocytes-DS22747;embryo-e10.0d_DS53214;embryo-e10.5d_DS28755;mFibroblast-DS10088;mKidney-P0_DS39910;mKidney-P0_DS39926;mMesoderm-DS18198
chr1	17222829	17222900	7418
chr1	17227851	17227900	7419
chr1	17235580	17235780	7420	3T3_L1_PreAdipocytes-DS22637;E14-DS21450;R1-DS23677;R1-DS23701;ZhBTc4-DS15236;ZhBTc4-DS17562;ZhBTc4-DS17616;embryo-e10.5d_DS28755;mCJ7-DS13320
chr1	17238000	17238210	7421	craniofacial-e11.5d_DS30064;embryo-e10.5d_DS28755;embryo-e10.5d_DS28916;embryo-e10d_DS29623;embryo-e11d_DS29237;embryo-e11d_DS29242;hindbrain-e10.5d_DS45296;hindbrain-e11.5d_DS33941;limb-e10.5d_DS53189;limb-e11.5d_DS35114;mCD1-DS17129;mForelimbBuds-DS18192;mHindlimbsBuds-DS18279;mMesoderm-DS18198;midbrain-e11.5d_DS33935
chr1	17239494	17239735	7422	R1-DS23677;R1-DS23701;ZhBTc4-DS15236;ZhBTc4-DS17562;ZhBTc4-DS17616;embryo-e10d_DS29623;heart-e10.5d_DS53179;mCJ7-DS13320;mStomach-P0_DS39849
chr1	17240105	17240158	7423	R1-DS23677;ZhBTc4-DS17616
chr1	17240260	17240598	7424	R1-DS23677;R1-DS23701;ZhBTc4-DS15236;ZhBTc4-DS17562;ZhBTc4-DS17616;hindbrain-e14.5d_DS28886;mCJ7-DS13094;mCJ7-DS13320
chr1	17244280	17244480	7425	E14-DS21450;R1-DS23677;ZhBTc4-DS15236;ZhBTc4-DS17562;ZhBTc4-DS17616;mCJ7-DS13094;mCJ7-DS13320
chr1	17244600	17244658	7426
chr1	17247060	17247280	7427	CH12-DS22536;CH12-DS22542;ZhBTc4-DS17562;retina-e14.5d_DS28360
chr1	17250140	17250440	7428	R1-DS23677;ZhBTc4-DS15497;mCJ7-DS13320
chr1	17250449	17250513	7429	ZhBTc4-DS15497
chr1	17250540	17250660	7430
chr1	17250780	17251120	7431	E14-DS18505;E14-DS21450;R1-DS23677;R1-DS23701;ZhBTc4-DS15236;ZhBTc4-DS15299;ZhBTc4-DS15337;ZhBTc4-DS15497;ZhBTc4-DS17562;ZhBTc4-DS17616;craniofacial-e10.5d_DS44757;craniofacial-e14.5d_DS29579;forebrain-d11.5_DS33930;heart-e10.5d_DS44773;mCJ7-DS13094;mCJ7-DS13320;mESC_F4WT-DS17060;mESC_F4WT-DS17613;mESC_FIKO-DS17063;mESC_FIKO-DS18365;mLung-P0_DS39845
chr1	17252120	17252280	7432	3T3_L1_Adipocytes-DS22742;3T3_L1_Adipocytes-DS22747;mKidney-P0_DS39910;mKidney-P0_DS39926
chr1	17254191	17254336	7433	mKidney-DS13948
chr1	17254708	17254964	7434	Muller_Retina_Glia-P12_DS27620;Muller_Retina_Glia-P12_DS27625;mFibroblast-DS10085
chr1	17258723	17258809	7435	craniofacial-e14.5d_DS29579
chr1	17259008	17259340	7436	3T3_L1_Adipocytes-DS22747;3T3_L1_PreAdipocytes-DS22637;MN1-DS31652;craniofacial-e14.5d_DS29579;craniofacial-e14.5d_DS29581;limb-e14.5d_DS28901;limb-e14.5d_DS29602;lung-e14.5d_DS29609;mHeart-DS18138;mMuscle_Skeletal-DS18130;mMuscle_Skeletal-DS18892
chr1	17259916	17260057	7437	embryo-e10.5d_DS28755;mMesoderm-DS18198;mMesoderm-DS18357
chr1	17278020	17278154	7438	mKidney-DS13948;mLiver-DS14605
chr1	17302900	17303080	7439	mBrain-DS11113;mBrain-DS12727;mCerebrum-DS14499
chr1	17305385	17305519	7440	craniofacial-e11.5d_DS30064;mA20-DS16695;mBrain-DS12727
chr1	17305600	17305740	7441
chr1	17307500	17307792	7442	heart-e10.5d_DS44773;heart-e10.5d_DS53179;limb-e14.5d_DS28901;mHeart-DS18138;mHeart-P0_DS39823;mHeart-P0_DS39828
chr1	17308731	17308880	7443	ZhBTc4-DS15236;ZhBTc4-DS17562
chr1	17308926	17309067	7444	ZhBTc4-DS15299;craniofacial-e14.5d_DS29579;craniofacial-e14.5d_DS29581
chr1	17309779	17309854	7445	forebrain-P0_DS28085;intestine-e14.5_DS28910
chr1	17310060	17310220	7446	forebrain-P0_DS28085;forebrain-e14.5d_DS29586;mBrain-DS11123;mBrain-DS11128;mBrain-DS12727;mBrain-DS13612;mBrain-DS14617;mCerebrum-DS14024;mCerebrum-DS14499;mCerebrum-DS14500;mfBrain-DS14536;midbrain-e14.5d_DS29597
chr1	17310306	17310560	7447	forebrain-e14.5d_DS37209;mfBrain-DS14536;midbrain-e14.5d_DS29597
chr1	17311440	17311620	7448	mBrain-DS11113;mBrain-DS11123;mBrain-DS11128;mBrain-DS12727;mBrain-DS14617;mCerebrum-DS14499;mCerebrum-DS14500
chr1	17316169	17316227	7449	mFatPad-DS14020;mFatPad-DS14021
chr1	17319700	17319846	7450	MEL-DS13036
chr1	17320615	17320700	7451	MEL-DS13036
chr1	17336660	17337100	7452	3T3_L1_PreAdipocytes-DS22637;Muller_Retina_Glia-P12_DS23706;Muller_Retina_Glia-P12_DS27620;Muller_Retina_Glia-P12_DS27625
chr1	17337297	17337476	7453	Muller_Retina_Glia-P12_DS23706;heart-e10.5d_DS44773;mRetina-DS20004
chr1	17337540	17337840	7454	Muller_Retina_Glia-P12_DS27625;mBrain-DS11113;mBrain-DS11128;mBrain-DS12727;mBrain-DS14617;mCerebrum-DS14024;mCerebrum-DS14500;midbrain-e11.5d_DS33935
chr1	17337900	17338180	7455	E14-DS21450;Muller_Retina_Glia-P12_DS23706;Muller_Retina_Glia-P12_DS27620;Muller_Retina_Glia-P12_DS27625;R1-DS23677;ZhBTc4-DS15236;ZhBTc4-DS17616;mBrain-DS11113;mBrain-DS11123;mBrain-DS11128;mBrain-DS12727;mBrain-DS13612;mBrain-DS14445;mBrain-DS14617;mCJ7-DS13320;mCerebellum-DS14034;mCerebellum-DS19087;mCerebrum-DS14024;mCerebrum-DS14499;mCerebrum-DS14500;mRetina-DS20004
chr1	17339580	17339820	7456	craniofacial-e11.5d_DS30064;craniofacial-e14.5d_DS29579;craniofacial-e14.5d_DS29581;limb-e14.5d_DS28901;limb-e14.5d_DS29602;mBrain-DS12727;mForelimbBuds-DS18275;midbrain-e14.5d_DS29597
chr1	17348380	17348560	7457	CH12-DS22536;CH12-DS22542;MEL-DS13036;MLL_AF9-DS22977;PMTPU_10c-DS21963;PMTPU_10i-DS21968;m416B-DS14099;mA20-DS16695
chr1	17358360	17358560	7458	R1-DS23677;R1-DS23701;ZhBTc4-DS17616;mCJ7-DS13320
chr1	17359840	17360060	7459	R1-DS23677;ZhBTc4-DS17616
chr1	17362541	17362660	7460	3T3_L1_PreAdipocytes-DS22637;mFibroblast-DS10085;mFibroblast-DS10088;retina-e14.5d_DS30009
chr1	17363425	17363520	7461	mfBrain-DS14536
chr1	17374078	17374340	7462	R1-DS23677;R1-DS23701;intestine-e14.5_DS28910
chr1	17375803	17376004	7463	3T3_L1_Adipocytes-DS22742;3T3_L1_Adipocytes-DS22747;3T3_L1_PreAdipocytes-DS22637;Muller_Retina_Glia-P12_DS23706;Muller_Retina_Glia-P12_DS27620;Muller_Retina_Glia-P12_DS27625
chr1	17377584	17377880	7464	3T3_L1_Adipocytes-DS22742;3T3_L1_Adipocytes-DS22747;3T3_L1_PreAdipocytes-DS22637;Muller_Retina_Glia-P12_DS23706;Muller_Retina_Glia-P12_DS27620;Muller_Retina_Glia-P12_DS27625;craniofacial-e14.5d_DS29579;embryo-e10.5d_DS28755;embryo-e10d_DS29623;forebrain-e14.5d_DS29586;hindbrain-P0_DS28073;hindbrain-P0_DS29484;hindbrain-e10.5d_DS45296;hindbrain-e14.5d_DS28886;hindbrain-e14.5d_DS29591;lung-e14.5d_DS29609;mBrain-DS11123;mBrain-DS12727;mBrain-DS13612;mFibroblast-DS10085;mHeart-DS17909;mHeart-DS18138;mHeart-P0_DS39823;mHeart-P0_DS39828;mKidney-P0_DS39910;mKidney-P0_DS39926;mLung-DS14479;mLung-P0_DS39832;mLung-P0_DS39845;mfBrain-DS14536;midbrain-P0_DS29479;midbrain-e14.5d_DS29597;neuraltube-e11.5d_DS33945;thymus-P0_DS29715
chr1	17378003	17378040	7465	embryo-e9.5d_DS45277
chr1	17378122	17378300	7466	craniofacial-e14.5d_DS29579;craniofacial-e14.5d_DS29581;embryo-e10.5d_DS28755;embryo-e10.5d_DS28916;embryo-e10d_DS29623;hindbrain-P0_DS29484;hindbrain-e14.5d_DS29591;lung-e14.5d_DS29609;mBrain-DS11123;mBrain-DS11128;mBrain-DS12727;mForelimbBuds-DS18192;mHeart-DS18138;mHeart-P0_DS39823;mKidney-DS13948;mKidney-P0_DS39910;mKidney-P0_DS39926;mLiver-DS14605;mMesoderm-DS18198;mfBrain-DS14536;midbrain-P0_DS29479;midbrain-e14.5d_DS29597;yolksac-e10.5d_DS45287
chr1	17379125	17379221	7467
chr1	17380600	17380760	7468	mKidney-DS13948
chr1	17390127	17390272	7469	mESC_F4WT-DS17060;mESC_F4WT-DS17613
chr1	17391492	17391580	7470
chr1	17392200	17392380	7471	3T3_L1_Adipocytes-DS22742;3T3_L1_Adipocytes-DS22747;lung-e14.5d_DS29609;mFatPad-DS14020;mFatPad-DS14021;mGenitalFatPad-DS18780;mHeart-DS18138;mLiver-DS14605;mLung-DS14479;mMuscle_Skeletal-DS18130;mMuscle_Skeletal-DS18892
chr1	17392440	17392644	7472	mKidney-P0_DS39910;mKidney-P0_DS39926
chr1	17393213	17393391	7473	mHeart-DS18138;mLiver-DS14605
chr1	17394300	17394524	7474	mFatPad-DS14020;mGenitalFatPad-DS18780
chr1	17394996	17395180	7475	R1-DS23677;ZhBTc4-DS15236;ZhBTc4-DS17562;ZhBTc4-DS17616;craniofacial-e14.5d_DS29579;embryo-e10.0d_DS53214;embryo-e10d_DS29623;forebrain-e11.5d_DS30069;limb-e11.5d_DS30093;mKidney-P0_DS39910;mKidney-P0_DS39926
chr1	17398864	17399137	7476	3T3_L1_Adipocytes-DS22747;mNIH_3T3-DS16900
chr1	17399560	17399640	7477
chr1	17404435	17404520	7478
chr1	17412280	17412364	7479	mBrain-DS12727
chr1	17416060	17416240	7480	R1-DS23677;R1-DS23701;ZhBTc4-DS15236;ZhBTc4-DS17616;craniofacial-e10.5d_DS44757;craniofacial-e10.5d_DS53173;craniofacial-e11.5d_DS30064;embryo-e10.0d_DS53214;embryo-e10.5d_DS28755;embryo-e10.5d_DS28916;embryo-e10d_DS29623;embryo-e11d_DS29237;embryo-e11d_DS29242;embryo-e9.5d_DS45277;forebrain-P0_DS28085;forebrain-d11.5_DS33930;forebrain-e10.5d_DS45292;forebrain-e10.5d_DS53177;forebrain-e11.5d_DS30069;forebrain-e14.5d_DS29586;forebrain-e14.5d_DS37209;hindbrain-P0_DS28073;hindbrain-P0_DS29484;hindbrain-e10.5d_DS45296;hindbrain-e10.5d_DS53182;hindbrain-e11.5d_DS30057;hindbrain-e11.5d_DS33941;hindbrain-e14.5d_DS28886;hindbrain-e14.5d_DS29591;mBrain-DS12727;mfBrain-DS14536;mfBrain-DS19690;midbrain-P0_DS28061;midbrain-P0_DS29479;midbrain-e10.5d_DS53205;midbrain-e14.5d_DS29597;neuraltube-e11.5d_DS33945;retina-e14.5d_DS28360;retina-e14.5d_DS30009
chr1	17416937	17417198	7481	3T3_L1_Adipocytes-DS22747;3T3_L1_PreAdipocytes-DS22637;craniofacial-e11.5d_DS30064;craniofacial-e14.5d_DS29579;craniofacial-e14.5d_DS29581;embryo-e10.5d_DS28755;embryo-e10.5d_DS28916;embryo-e10d_DS29623;embryo-e11d_DS29237;embryo-e11d_DS29242;forebrain-e14.5d_DS29586;forebrain-e14.5d_DS37209;hindbrain-P0_DS29484;hindbrain-e11.5d_DS33941;hindbrain-e14.5d_DS28886;hindbrain-e14.5d_DS29591;limb-e14.5d_DS28901;limb-e14.5d_DS29602;lung-e14.5d_DS29609;mBrain-DS11113;mBrain-DS12727;mBrain-DS14617;mCerebrum-DS14024;mFatPad-DS14020;mFibroblast-DS10085;mFibroblast-DS10088;mGenitalFatPad-DS18780;mLung-DS14479;mMesoderm-DS18198;mMesoderm-DS18357;mfBrain-DS14536;midbrain-e14.5d_DS29597;retina-e14.5d_DS30009
chr1	17417585	17417783	7482	embryo-e10.5d_DS28755;embryo-e10.5d_DS28916;embryo-e10d_DS29623;embryo-e11d_DS29237;embryo-e11d_DS29242;hindbrain-e11.5d_DS33941;hindbrain-e14.5d_DS28886;mMesoderm-DS18198
chr1	17419220	17419880	7483	ZhBTc4-DS15236;ZhBTc4-DS15299;ZhBTc4-DS17562;craniofacial-e11.5d_DS30064;embryo-e10.0d_DS53214;embryo-e10.5d_DS28755;embryo-e10.5d_DS28916;embryo-e10d_DS29623;embryo-e11d_DS29237;embryo-e11d_DS29242;embryo-e9.5d_DS45277;hindbrain-e10.5d_DS45296;hindbrain-e10.5d_DS53182;hindbrain-e14.5d_DS28886;mGER-DS15415
chr1	17420371	17420538	7484	craniofacial-e14.5d_DS29579
chr1	17421240	17421520	7485	3T3_L1_Adipocytes-DS22742;3T3_L1_Adipocytes-DS22747;3T3_L1_PreAdipocytes-DS22637;Muller_Retina_Glia-P12_DS23706;Muller_Retina_Glia-P12_DS27620;Muller_Retina_Glia-P12_DS27625;hindbrain-e14.5d_DS28886;mBrain-DS12727;mBrain-DS13612;mFatPad-DS14020;mLung-DS14479;neuraltube-e11.5d_DS35122
chr1	17422815	17422960	7486
chr1	17423500	17423720	7487	Muller_Retina_Glia-P12_DS23706;Muller_Retina_Glia-P12_DS27620;Muller_Retina_Glia-P12_DS27625;hindbrain-e14.5d_DS28886
chr1	17426700	17426880	7488	3T3_L1_Adipocytes-DS22747;Muller_Retina_Glia-P12_DS23706;Muller_Retina_Glia-P12_DS27620;Muller_Retina_Glia-P12_DS27625;R1-DS23677;ZhBTc4-DS17616;forebrain-e14.5d_DS29586;hindbrain-e14.5d_DS29591;limb-e14.5d_DS29602;mBrain-DS12727;mBrain-DS13612;mBrain-DS14617;mCerebrum-DS14499;mCerebrum-DS14500;mfBrain-DS14536;midbrain-e14.5d_DS29597
chr1	17427720	17428080	7489	Muller_Retina_Glia-P12_DS23706;Muller_Retina_Glia-P12_DS27620;Muller_Retina_Glia-P12_DS27625;mNIH_3T3-DS16900
chr1	17433444	17433592	7490	MLL_AF9-DS22977;ZhBTc4-DS15236
chr1	17433880	17434120	7491	R1-DS23677;ZhBTc4-DS15236;ZhBTc4-DS17562;ZhBTc4-DS17616;mCJ7-DS13320
chr1	17434180	17434337	7492	MLL_AF9-DS22977;R1-DS23677;ZhBTc4-DS15236;ZhBTc4-DS15299;ZhBTc4-DS17562;ZhBTc4-DS17616;mCJ7-DS13320
chr1	17434574	17434801	7493	E14-DS21450;R1-DS23677;ZhBTc4-DS15236;ZhBTc4-DS17562;ZhBTc4-DS17616;mCJ7-DS13320;midbrain-e11.5d_DS33935
chr1	17435167	17435460	7494	ZhBTc4-DS15236;ZhBTc4-DS17562;ZhBTc4-DS17616
chr1	17449360	17449560	7495	3T3_L1_Adipocytes-DS22742;3T3_L1_Adipocytes-DS22747;3T3_L1_PreAdipocytes-DS22637;CH12-DS22536;CH12-DS22542;MLL_AF9-DS22977;Muller_Retina_Glia-P12_DS23706;Muller_Retina_Glia-P12_DS27620;Muller_Retina_Glia-P12_DS27625;embryo-e10d_DS29623;embryo-e11d_DS29237;embryo-e11d_DS29242;hindbrain-P0_DS28073;hindbrain-P0_DS29484;hindbrain-e14.5d_DS28886;hindbrain-e14.5d_DS29591;mBrain-DS11113;mBrain-DS11123;mBrain-DS11128;mBrain-DS12727;mBrain-DS13612;mCerebellum-DS14034;mCerebellum-DS19087;mFibroblast-DS10088;mHeart-DS17909;mHeart-DS18138;mHeart-P0_DS39828;mKidney-DS13948;mKidney-P0_DS39926;mLung-DS14479;mMesoderm-DS18357;mMuscle_Skeletal-DS18130;mMuscle_Skeletal-DS18892;mNIH_3T3-DS16900;mNIH_3T3-DS16909;mPATSKI-DS15697;mfBrain-DS14536;mfBrain-DS19690;midbrain-P0_DS29479;midbrain-e14.5d_DS29597
chr1	17450280	17450580	7496	embryo-e10.5d_DS28755;embryo-e10.5d_DS28916;embryo-e10d_DS29623;embryo-e11d_DS29237;embryo-e11d_DS29242;forebrain-e10.5d_DS45292;hindbrain-e10.5d_DS45296;hindbrain-e11.5d_DS33941;limb-e11.5d_DS35114;mBrain-DS12727;mCD1-DS17221;mForelimbBuds-DS18275;mHeart-DS17909;mHeart-DS18138;mHeart-P0_DS39823;mHeart-P0_DS39828;mKidney-DS13948;mKidney-P0_DS39910;mKidney-P0_DS39926;mMesoderm-DS18198;mMesoderm-DS18357;neuraltube-e11.5d_DS33945;neuraltube-e11.5d_DS35122;yolksac-e10.5d_DS45287
chr1	17450760	17451020	7497	3T3_L1_Adipocytes-DS22747;craniofacial-e11.5d_DS30064;craniofacial-e14.5d_DS29579;craniofacial-e14.5d_DS29581;embryo-e10.5d_DS28755;embryo-e10.5d_DS28916;embryo-e10d_DS29623;embryo-e11d_DS29237;embryo-e11d_DS29242;embryo-e9.5d_DS45277;forebrain-e10.5d_DS45292;forebrain-e14.5d_DS29586;hindbrain-P0_DS29484;hindbrain-e11.5d_DS33941;limb-e11.5d_DS35114;limb-e14.5d_DS29602;mFibroblast-DS10088;mForelimbBuds-DS18192;mHeart-DS17909;mHeart-DS18138;mHeart-P0_DS39823;mHeart-P0_DS39828;mHindlimbsBuds-DS18279;mKidney-DS13948;mKidney-DS17298;mKidney-P0_DS39910;mKidney-P0_DS39926;mMesoderm-DS18198;mMesoderm-DS18357;mfBrain-DS14536;midbrain-e11.5d_DS33935;neuraltube-e11.5d_DS33945;neuraltube-e11.5d_DS35122
chr1	17451260	17451520	7498	Muller_Retina_Glia-P12_DS27620;craniofacial-e10.5d_DS44757;craniofacial-e10.5d_DS53173;craniofacial-e11.5d_DS30064;craniofacial-e14.5d_DS29579;embryo-e10.0d_DS53214;embryo-e10.5d_DS28755;embryo-e10.5d_DS28916;embryo-e10d_DS29623;embryo-e11d_DS29237;embryo-e11d_DS29242;embryo-e9.5d_DS45277;forebrain-d11.5_DS33930;forebrain-e10.5d_DS45292;hindbrain-e10.5d_DS45296;hindbrain-e11.5d_DS33941;limb-e11.5d_DS30093;limb-e11.5d_DS35114;limb-e14.5d_DS29602;m416B-DS14099;m416B-DS14104;mFatPad-DS14020;mFatPad-DS14021;mFibroblast-DS10088;mGenitalFatPad-DS18780;mHeart-DS17909;mHeart-DS18138;mHeart-P0_DS39823;mKidney-P0_DS39910;mKidney-P0_DS39926;mLung-DS14479;mMesoderm-DS18198;mMesoderm-DS18357;mMuscle_Skeletal-DS18130;mTN-DS17080;neuraltube-e10.5d_DS53209;neuraltube-e11.5d_DS33945;neuraltube-e11.5d_DS35122
chr1	17456086	17456236	7499	mKidney-P0_DS39926
chr1	17457363	17457620	7500	3T3_L1_Adipocytes-DS22747;craniofacial-e10.5d_DS44757;craniofacial-e14.5d_DS29579;embryo-e10.5d_DS28755;embryo-e10.5d_DS28916;embryo-e10d_DS29623;embryo-e11d_DS29237;embryo-e11d_DS29242;forebrain-e10.5d_DS45292;hindbrain-e10.5d_DS45296;mKidney-P0_DS39910;mKidney-P0_DS39926;mLiver-DS14605
chr1	17457801	17457940	7501	3T3_L1_Adipocytes-DS22747;craniofacial-e14.5d_DS29579;forebrain-e10.5d_DS45292;mKidney-P0_DS39910;mKidney-P0_DS39926;mLiver-DS14605;mLiver-P0_DS39858
chr1	17459844	17459907	7502	heart-e10.5d_DS53179;limb-e10.5d_DS44776;neuraltube-e10.5d_DS53209
chr1	17466677	17466885	7503	R1-DS23677;ZhBTc4-DS17562;mESC_FIKO-DS18365
chr1	17473686	17473792	7504
chr1	17480792	17481020	7505	3T3_L1_Adipocytes-DS22742;3T3_L1_Adipocytes-DS22747;craniofacial-e14.5d_DS29579;craniofacial-e14.5d_DS29581;limb-e14.5d_DS28901;limb-e14.5d_DS29602;mBrain-DS11123;mBrain-DS13612;mBrain-DS14617;mCerebellum-DS14033;mCerebrum-DS14024;mFibroblast-DS10085;mLung-DS14479;mLung-P0_DS39845;mMuscle_Skeletal-DS18130;mMuscle_Skeletal-DS18892;mNIH_3T3-DS16900
chr1	17481040	17481280	7506	3T3_L1_Adipocytes-DS22747;3T3_L1_PreAdipocytes-DS22637;Muller_Retina_Glia-P12_DS27620;mBrain-DS11113;mBrain-DS11128;mBrain-DS12727;mBrain-DS13612;mBrain-DS14445;mBrain-DS14617;mCerebrum-DS14024;mCerebrum-DS14499;mCerebrum-DS14500;mFibroblast-DS10085;mFibroblast-DS10088;mNIH_3T3-DS16900
chr1	17483800	17483860	7507	craniofacial-e11.5d_DS30064;embryo-e10.5d_DS28916
chr1	17485400	17485640	7508	3T3_L1_Adipocytes-DS22747;mFibroblast-DS10085;mFibroblast-DS10088;midbrain-e11.5d_DS33935
chr1	17489300	17489500	7509	3T3_L1_Adipocytes-DS22742;3T3_L1_Adipocytes-DS22747;3T3_L1_PreAdipocytes-DS22637;3T3_L1_PreAdipocytes-DS22642;MLL_AF9-DS22977;Muller_Retina_Glia-P12_DS23706;Muller_Retina_Glia-P12_DS27620;Muller_Retina_Glia-P12_DS27625;R1-DS23677;ZhBTc4-DS15236;ZhBTc4-DS17562;ZhBTc4-DS17616;m416B-DS14099;m416B-DS14104;mFibroblast-DS10085;mFibroblast-DS10088;mKidney-DS13948;mNIH_3T3-DS16900;mPATSKI-DS15697;retina-e14.5d_DS28360
chr1	17489580	17489820	7510	3T3_L1_Adipocytes-DS22747;3T3_L1_PreAdipocytes-DS22637;3T3_L1_PreAdipocytes-DS22642;CH12-DS22542;MLL_AF9-DS22977;Muller_Retina_Glia-P12_DS23706;Muller_Retina_Glia-P12_DS27620;Muller_Retina_Glia-P12_DS27625;R1-DS23677;ZhBTc4-DS15236;ZhBTc4-DS17616;embryo-e10.5d_DS28755;hindbrain-e14.5d_DS28886;m416B-DS14099;m416B-DS14104;mCJ7-DS13320;mFibroblast-DS10085;mFibroblast-DS10088;mIntestine_Large-DS18784;mKidney-DS13948;mNIH_3T3-DS16900;mPATSKI-DS15692;mPATSKI-DS15697;midbrain-e11.5d_DS33935
chr1	17489884	17490120	7511	E14-DS18505;R1-DS23677;R1-DS23701;ZhBTc4-DS15236;ZhBTc4-DS15337;ZhBTc4-DS17562;ZhBTc4-DS17616;mCJ7-DS13094;mCJ7-DS13320;mKidney-DS13948;mKidney-P0_DS39910
chr1	17490200	17490440	7512	3T3_L1_PreAdipocytes-DS22637;R1-DS23677;ZhBTc4-DS15236;ZhBTc4-DS17562;ZhBTc4-DS17616
chr1	17490640	17490853	7513	ZhBTc4-DS15236;ZhBTc4-DS17562
chr1	17493700	17493920	7514	3T3_L1_Adipocytes-DS22742;3T3_L1_Adipocytes-DS22747;3T3_L1_PreAdipocytes-DS22637;craniofacial-e11.5d_DS30064;craniofacial-e14.5d_DS29579;craniofacial-e14.5d_DS29581;embryo-e11d_DS29237;hindbrain-P0_DS29484;limb-e14.5d_DS28901;limb-e14.5d_DS29602;mMuscle_Skeletal-DS18130;mNIH_3T3-DS16900;retina-e14.5d_DS30009
chr1	17502680	17502868	7515	CH12-DS22536;CH12-DS22542;mPATSKI-DS15697
chr1	17506832	17506988	7516	R1-DS23677;R1-DS23701;ZhBTc4-DS15299;ZhBTc4-DS17562;craniofacial-e10.5d_DS44757;craniofacial-e10.5d_DS53173;craniofacial-e11.5d_DS30064;craniofacial-e14.5d_DS29579;craniofacial-e14.5d_DS29581;embryo-e10.0d_DS53214;embryo-e10.5d_DS28755;embryo-e10.5d_DS28916;embryo-e10d_DS29623;embryo-e11d_DS29237;embryo-e11d_DS29242;embryo-e9.5d_DS45277;hindbrain-e11.5d_DS33941;intestine-e14.5_DS29721;limb-e10.5d_DS44776;limb-e10.5d_DS53189;limb-e11.5d_DS30093;limb-e11.5d_DS35114;limb-e14.5d_DS28901;lung-e14.5d_DS29609;mFatPad-DS14020;mFatPad-DS14021;mForelimbBuds-DS18192;mForelimbBuds-DS18275;mGenitalFatPad-DS18780;mHindlimbsBuds-DS18279;mIntestine_Large-DS18784;mIntestine_Large-DS19140;mKidney-DS13948;mMesoderm-DS18198;mMesoderm-DS18357;neuraltube-e11.5d_DS33945
chr1	17520200	17520400	7517	3T3_L1_PreAdipocytes-DS22637;craniofacial-e10.5d_DS44757;craniofacial-e10.5d_DS53173;craniofacial-e14.5d_DS29579;craniofacial-e14.5d_DS29581;embryo-e10.5d_DS28755;embryo-e10d_DS29623;embryo-e11d_DS29237;heart-e10.5d_DS53179;limb-e11.5d_DS30093;lung-e14.5d_DS29609;mKidney-P0_DS39910;mNIH_3T3-DS16900;midbrain-P0_DS28061
chr1	17522412	17522516	7518	mNIH_3T3-DS16900
chr1	17523314	17523431	7519	ZhBTc4-DS17562;mCJ7-DS13320
chr1	17524316	17524391	7520
chr1	17530520	17530702	7521	3T3_L1_Adipocytes-DS22742
chr1	17530760	17531020	7522	3T3_L1_Adipocytes-DS22742;3T3_L1_Adipocytes-DS22747
chr1	17531380	17531600	7523	R1-DS23677;R1-DS23701;ZhBTc4-DS15497;ZhBTc4-DS17616;mCJ7-DS13320
chr1	17531660	17531952	7524	R1-DS23677
chr1	17533120	17533360	7525	R1-DS23677
chr1	17533540	17533814	7526	R1-DS23677
chr1	17537513	17537808	7527	3T3_L1_Adipocytes-DS22742;3T3_L1_Adipocytes-DS22747;3T3_L1_PreAdipocytes-DS22637;Muller_Retina_Glia-P12_DS27620;craniofacial-e14.5d_DS29579;embryo-e10.5d_DS28755;forebrain-P0_DS28085;hindbrain-P0_DS28073;mBrain-DS11113;mBrain-DS11123;mBrain-DS11128;mBrain-DS12727;mBrain-DS13612;mBrain-DS14617;mCerebrum-DS14024;mCerebrum-DS14499;mFatPad-DS14021;mFibroblast-DS10085;mFibroblast-DS10088;mHeart-DS17909;mHeart-DS18138;mLung-DS14479;mMuscle_Skeletal-DS18130;mMuscle_Skeletal-DS18892;mNIH_3T3-DS16900;mSpleen-DS18884;midbrain-P0_DS29479
chr1	17537937	17538051	7528	3T3_L1_PreAdipocytes-DS22637;Muller_Retina_Glia-P12_DS27625;mKidney-P0_DS39926
chr1	17538240	17538460	7529	3T3_L1_PreAdipocytes-DS22637;embryo-e10.5d_DS28755;embryo-e10.5d_DS28916;embryo-e11d_DS29237;embryo-e11d_DS29242;embryo-e9.5d_DS45277;hindbrain-P0_DS29484;hindbrain-e14.5d_DS29591;intestine-e14.5_DS29721;limb-e11.5d_DS35114;limb-e14.5d_DS29602;mForelimbBuds-DS18275;mHindlimbsBuds-DS18279;mKidney-DS13948;mKidney-P0_DS39910;mKidney-P0_DS39926;mMesoderm-DS18198;mMesoderm-DS18357;midbrain-e11.5d_DS33935
chr1	17539536	17539620	7530
chr1	17540380	17540700	7531	R1-DS23677;ZhBTc4-DS15337;ZhBTc4-DS17616;mCJ7-DS13094;mCJ7-DS13320;mESC_FIKO-DS17063
chr1	17542220	17542540	7532	R1-DS23677;ZhBTc4-DS15236;ZhBTc4-DS17616
chr1	17542877	17542940	7533
chr1	17544159	17544360	7534	3T3_L1_Adipocytes-DS22742;3T3_L1_Adipocytes-DS22747;mHeart-DS18138;mLung-DS14479;mLung-DS14480;mLung-DS17292;mMuscle_Skeletal-DS18130
chr1	17544593	17544689	7535	3T3_L1_Adipocytes-DS22747;mTN-DS17080
chr1	17544869	17544943	7536	3T3_L1_Adipocytes-DS22742;mTN-DS17080
chr1	17545400	17545584	7537	3T3_L1_Adipocytes-DS22742;3T3_L1_Adipocytes-DS22747;Muller_Retina_Glia-P12_DS27620;Muller_Retina_Glia-P12_DS27625;craniofacial-e14.5d_DS29579;forebrain-e14.5d_DS29586;hindbrain-e14.5d_DS29591;lung-e14.5d_DS29609;mBrain-DS12727;mHeart-DS18138;mKidney-DS13948;mLiver-DS14605;mLung-DS14479;mLung-P0_DS39845;mNIH_3T3-DS16900;mfBrain-DS14536;midbrain-P0_DS29479
chr1	17551720	17551909	7538	3T3_L1_Adipocytes-DS22742;mFatPad-DS14020;mFatPad-DS14021;mFibroblast-DS10085;mFibroblast-DS10088;mGenitalFatPad-DS18780;mHeart-DS17909;mHeart-DS18138;mKidney-P0_DS39926;mLung-DS14479;mMuscle_Skeletal-DS18130;mNIH_3T3-DS16900;mNIH_3T3-DS16909
chr1	17556104	17556302	7539	3T3_L1_PreAdipocytes-DS22637;mNIH_3T3-DS16900
chr1	17570034	17570168	7540	embryo-e11d_DS29242;embryo-e9.5d_DS45277
chr1	17570300	17570500	7541	3T3_L1_Adipocytes-DS22742;3T3_L1_Adipocytes-DS22747;3T3_L1_PreAdipocytes-DS22637;3T3_L1_PreAdipocytes-DS22642;MLL_AF9-DS22977;Muller_Retina_Glia-P12_DS23706;Muller_Retina_Glia-P12_DS27620;Muller_Retina_Glia-P12_DS27625;ZhBTc4-DS15860;craniofacial-e14.5d_DS29579;craniofacial-e14.5d_DS29581;embryo-e10.5d_DS28755;embryo-e10.5d_DS28916;embryo-e10d_DS29623;embryo-e11d_DS29237;embryo-e11d_DS29242;forebrain-e14.5d_DS29586;hindbrain-P0_DS28073;hindbrain-P0_DS29484;hindbrain-e11.5d_DS33941;hindbrain-e14.5d_DS29591;limb-e11.5d_DS35114;limb-e14.5d_DS28901;limb-e14.5d_DS29602;lung-e14.5d_DS29609;mBrain-DS11113;mBrain-DS11123;mBrain-DS11128;mBrain-DS12727;mBrain-DS13612;mBrain-DS14617;mCD1-DS17129;mCD19-DS16168;mCerebrum-DS14024;mCerebrum-DS14500;mFatPad-DS14020;mFatPad-DS14021;mFibroblast-DS10085;mFibroblast-DS10088;mForelimbBuds-DS18192;mGenitalFatPad-DS18780;mHeart-DS17909;mHeart-DS18138;mHeart-P0_DS39823;mHeart-P0_DS39828;mHindlimbsBuds-DS18279;mKidney-DS13948;mKidney-DS17298;mKidney-P0_DS39910;mKidney-P0_DS39926;mLiver-DS14605;mLung-DS14479;mLung-DS14480;mLung-DS17292;mLung-P0_DS39832;mLung-P0_DS39845;mMesoderm-DS18198;mMesoderm-DS18357;mMuscle_Skeletal-DS18130;mMuscle_Skeletal-DS18892;mNIH_3T3-DS16900;mNIH_3T3-DS16909;mPATSKI-DS15697;mfBrain-DS14536;mfBrain-DS14537;midbrain-P0_DS29479;midbrain-e14.5d_DS29597;neuraltube-e11.5d_DS33945;retina-e14.5d_DS30009
chr1	17571222	17571285	7542	Muller_Retina_Glia-P12_DS27620;mBrain-DS12727
chr1	17571460	17571860	7543	3T3_L1_Adipocytes-DS22742;3T3_L1_Adipocytes-DS22747;limb-e14.5d_DS29602;lung-e14.5d_DS29609;mLung-DS14479;mLung-P0_DS39845;mNIH_3T3-DS16900;midbrain-e11.5d_DS33935
chr1	17572000	17572320	7544	3T3_L1_Adipocytes-DS22742;3T3_L1_Adipocytes-DS22747;mHeart-DS18138;mLung-DS14479;midbrain-e11.5d_DS33935
chr1	17592940	17593100	7545
chr1	17594380	17594569	7546	3T3_L1_Adipocytes-DS22742;3T3_L1_Adipocytes-DS22747;3T3_L1_PreAdipocytes-DS22637;3T3_L1_PreAdipocytes-DS22642;Muller_Retina_Glia-P12_DS23706;Muller_Retina_Glia-P12_DS27620;craniofacial-e14.5d_DS29579;craniofacial-e14.5d_DS29581;hindbrain-P0_DS29484;limb-e14.5d_DS28901;limb-e14.5d_DS29602;lung-e14.5d_DS29609;mFibroblast-DS10085;mFibroblast-DS10088;mGenitalFatPad-DS18780;mHeart-DS17909;mHeart-DS18138;mHeart-P0_DS39823;mHeart-P0_DS39828;mKidney-DS13948;mKidney-DS17298;mKidney-P0_DS39910;mKidney-P0_DS39926;mLiver-DS14004;mLiver-DS14005;mLiver-DS14193;mLiver-DS14452;mLiver-DS14455;mLiver-DS14475;mLiver-DS14476;mLiver-DS14605;mLiver-DS14609;mLiver-DS16740;mLiver-DS16858;mLiver-DS19375;mLiver-DS19636;mLung-DS14479;mLung-DS17292;mLung-P0_DS39845;mMuscle_Skeletal-DS18130;mMuscle_Skeletal-DS18892;mNIH_3T3-DS16900;mNIH_3T3-DS16909
chr1	17595432	17595494	7547
chr1	17595781	17595937	7548
chr1	17596844	17597009	7549	ZhBTc4-DS15236;ZhBTc4-DS17616;mCJ7-DS13320;mESC_FIKO-DS17063
chr1	17599628	17600080	7550	Muller_Retina_Glia-P12_DS23706;Muller_Retina_Glia-P12_DS27620;Muller_Retina_Glia-P12_DS27625;craniofacial-e14.5d_DS29579;craniofacial-e14.5d_DS29581;limb-e14.5d_DS29602;lung-e14.5d_DS29609;mFatPad-DS14020;mGenitalFatPad-DS18780;mKidney-P0_DS39910;mLung-DS14479;mLung-P0_DS39845;mRetina-DS19060;mRetina-DS20004;mfBrain-DS14536;retina-e14.5d_DS30009
chr1	17600400	17600660	7551	3T3_L1_PreAdipocytes-DS22637;CH12-DS22542;mBrain-DS12727;mCerebrum-DS14500;mLung-DS14479;mfBrain-DS14536;midbrain-e14.5d_DS29597
chr1	17601429	17601640	7552	3T3_L1_PreAdipocytes-DS22637;Muller_Retina_Glia-P12_DS23706;Muller_Retina_Glia-P12_DS27620;Muller_Retina_Glia-P12_DS27625;craniofacial-e14.5d_DS29579;craniofacial-e14.5d_DS29581;limb-e14.5d_DS28901;limb-e14.5d_DS29602;lung-e14.5d_DS29609;mBrain-DS11128;mBrain-DS12727;mBrain-DS13612;mBrain-DS14445;mCerebrum-DS14024;mFibroblast-DS10085;mFibroblast-DS10088;mKidney-DS13948;mKidney-P0_DS39910;mKidney-P0_DS39926;mLung-DS14479;mLung-P0_DS39845;mMuscle_Skeletal-DS18130;mNIH_3T3-DS16900;mNIH_3T3-DS16909;mfBrain-DS14536;midbrain-e14.5d_DS29597
chr1	17601740	17601966	7553	3T3_L1_Adipocytes-DS22747;embryo-e10.5d_DS28755;embryo-e11d_DS29237;embryo-e11d_DS29242;forebrain-P0_DS28085;hindbrain-e11.5d_DS30057;lung-e14.5d_DS29609;mFibroblast-DS10085;mHeart-DS17909;mHeart-DS18138;mHeart-P0_DS39823;mHeart-P0_DS39828;mKidney-DS13948;mKidney-P0_DS39910;mKidney-P0_DS39926;mLung-DS14479;mLung-DS14480;mLung-DS17292;mLung-P0_DS39832;mLung-P0_DS39845;mMuscle_Skeletal-DS18130;mMuscle_Skeletal-DS18892;midbrain-P0_DS28061;midbrain-e11.5d_DS33935;midbrain-e14.5d_DS29597
chr1	17602040	17602387	7554	3T3_L1_PreAdipocytes-DS22637;Muller_Retina_Glia-P12_DS23706;craniofacial-e11.5d_DS30064;embryo-e10d_DS29623;embryo-e11d_DS29237;embryo-e11d_DS29242;forebrain-e10.5d_DS45292;hindbrain-P0_DS28073;lung-e14.5d_DS29609;mForelimbBuds-DS18275;mHeart-DS18138;mLung-DS14479;mLung-P0_DS39845;mMesoderm-DS18357;mNIH_3T3-DS16900
chr1	17602634	17602840	7555	3T3_L1_PreAdipocytes-DS22637;R1-DS23677;ZhBTc4-DS17562;ZhBTc4-DS17616;embryo-e11d_DS29242;embryo-e9.5d_DS45277;heart-e10.5d_DS53179;hindbrain-e11.5d_DS30057;intestine-e14.5_DS28910;intestine-e14.5_DS29721;limb-e10.5d_DS44776;limb-e11.5d_DS30093;lung-e14.5d_DS29609;mHeart-DS18138;mLung-DS14479;mLung-P0_DS39845;mfBrain-DS14536;midbrain-P0_DS28061;midbrain-P0_DS29479;midbrain-e10.5d_DS53205;midbrain-e11.5d_DS33935;midbrain-e14.5d_DS29597
chr1	17603372	17603580	7556	3T3_L1_Adipocytes-DS22747;3T3_L1_PreAdipocytes-DS22637;mBrain-DS12727;mHeart-DS18138;mHeart-P0_DS39823;mKidney-DS13948;mLung-DS14479;mNIH_3T3-DS16900;mNIH_3T3-DS16909;mTreg-DS16358
chr1	17604240	17604440	7557	3T3_L1_Adipocytes-DS22742;3T3_L1_Adipocytes-DS22747;3T3_L1_PreAdipocytes-DS22637;mFatPad-DS14020;mHeart-DS18138;mLung-DS14479;mNIH_3T3-DS16900
chr1	17604580	17604780	7558	Muller_Retina_Glia-P12_DS27620;Muller_Retina_Glia-P12_DS27625;mLung-DS14479
chr1	17605700	17605880	7559	3T3_L1_PreAdipocytes-DS22637;Muller_Retina_Glia-P12_DS27620;Muller_Retina_Glia-P12_DS27625;mFatPad-DS14020;mLung-DS14479;mNIH_3T3-DS16900
chr1	17606580	17606770	7560	3T3_L1_Adipocytes-DS22747;3T3_L1_PreAdipocytes-DS22637;3T3_L1_PreAdipocytes-DS22642;MLL_AF9-DS22977;Muller_Retina_Glia-P12_DS23706;Muller_Retina_Glia-P12_DS27620;Muller_Retina_Glia-P12_DS27625;craniofacial-e14.5d_DS29579;craniofacial-e14.5d_DS29581;limb-e14.5d_DS29602;lung-e14.5d_DS29609;m416B-DS14099;mHeart-DS18138;mKidney-DS13948;mKidney-P0_DS39910;mKidney-P0_DS39926;mLung-DS14479;mLung-P0_DS39845;mNIH_3T3-DS16900;mNIH_3T3-DS16909
chr1	17606920	17607540	7561	3T3_L1_Adipocytes-DS22742;3T3_L1_Adipocytes-DS22747;3T3_L1_PreAdipocytes-DS22637;MLL_AF9-DS22977;lung-e14.5d_DS29609;m416B-DS14099;mHeart-DS18138;mKidney-P0_DS39926;mLung-DS14479;mLung-P0_DS39845;mNIH_3T3-DS16900
chr1	17608040	17608360	7562	MLL_AF9-DS22977;m416B-DS14099;m416B-DS14104;mB-DS17867
chr1	17608440	17608660	7563	3T3_L1_PreAdipocytes-DS22637;MLL_AF9-DS22924;MLL_AF9-DS22977;Muller_Retina_Glia-P12_DS27620;Muller_Retina_Glia-P12_DS27625;m416B-DS14099;m416B-DS14104;mLung-DS14479
chr1	17612084	17612168	7564
chr1	17612190	17612260	7565
chr1	17616920	17617100	7566	embryo-e10d_DS29623;mKidney-DS13948
chr1	17627982	17628440	7567	mA20-DS16695;retina-e14.5d_DS28360
chr1	17628460	17628676	7568	mA20-DS16695
chr1	17629400	17629600	7569	3T3_L1_PreAdipocytes-DS22637;Muller_Retina_Glia-P12_DS23706;mA20-DS16690;neuraltube-e11.5d_DS35122;retina-e14.5d_DS30009
chr1	17629660	17629840	7570	3T3_L1_Adipocytes-DS22742;3T3_L1_Adipocytes-DS22747;3T3_L1_PreAdipocytes-DS22637;3T3_L1_PreAdipocytes-DS22642;CH12-DS22536;CH12-DS22542;E14-DS21450;MEL-DS13036;MEL-DS13042;MLL_AF9-DS22924;MLL_AF9-DS22977;Muller_Retina_Glia-P12_DS27620;Muller_Retina_Glia-P12_DS27625;PMTPU_10c-DS21963;PMTPU_10i-DS21968;R1-DS23677;ZhBTc4-DS15236;ZhBTc4-DS15497;ZhBTc4-DS17562;ZhBTc4-DS17616;craniofacial-e10.5d_DS44757;craniofacial-e10.5d_DS53173;craniofacial-e11.5d_DS30064;craniofacial-e14.5d_DS29579;craniofacial-e14.5d_DS29581;embryo-e10.0d_DS53214;embryo-e10.5d_DS28755;embryo-e10.5d_DS28916;embryo-e10d_DS29623;embryo-e11d_DS29237;embryo-e11d_DS29242;embryo-e9.5d_DS45277;forebrain-P0_DS28085;forebrain-d11.5_DS33930;forebrain-e10.5d_DS45292;forebrain-e10.5d_DS53177;forebrain-e11.5d_DS30069;forebrain-e14.5d_DS29586;forebrain-e14.5d_DS37209;heart-e10.5d_DS44773;hindbrain-P0_DS28073;hindbrain-P0_DS29484;hindbrain-e10.5d_DS45296;hindbrain-e10.5d_DS53182;hindbrain-e11.5d_DS30057;hindbrain-e11.5d_DS33941;hindbrain-e14.5d_DS28886;hindbrain-e14.5d_DS29591;intestine-e14.5_DS28910;intestine-e14.5_DS29721;limb-e10.5d_DS44776;limb-e10.5d_DS53189;limb-e11.5d_DS30093;limb-e11.5d_DS35114;limb-e14.5d_DS28901;limb-e14.5d_DS29602;lung-e14.5d_DS29609;m416B-DS14099;mA20-DS16695;mATr-DS20149;mB-DS17866;mBrain-DS11113;mBrain-DS11123;mBrain-DS11128;mBrain-DS12727;mBrain-DS13612;mBrain-DS14445;mBrain-DS14617;mCD1-DS17129;mCD1-DS17221;mCJ7-DS13094;mCJ7-DS13320;mCerebellum-DS19087;mCerebrum-DS14024;mCerebrum-DS14499;mCerebrum-DS14500;mESC_F4WT-DS17613;mESC_FIKO-DS17063;mESC_FIKO-DS18365;mForelimbBuds-DS18192;mForelimbBuds-DS18275;mGER-DS15400;mHeart-DS17909;mHeart-DS18138;mHeart-P0_DS39823;mHeart-P0_DS39828;mHindlimbsBuds-DS18279;mKidney-DS13948;mKidney-DS17298;mKidney-P0_DS39910;mKidney-P0_DS39926;mLiver-DS14605;mLung-DS14479;mLung-P0_DS39832;mLung-P0_DS39845;mMesoderm-DS18198;mMesoderm-DS18357;mNIH_3T3-DS16900;mNIH_3T3-DS16909;mPATSKI-DS15697;mRetina-DS19060;mRetina-DS20000;mRetina-DS20004;mStomach-P0_DS39849;mStomach-P0_DS39852;mfBrain-DS14536;mfBrain-DS14537;mfBrain-DS15269;midbrain-P0_DS28061;midbrain-P0_DS29479;midbrain-e10.5d_DS45299;midbrain-e10.5d_DS53205;midbrain-e11.5d_DS33935;midbrain-e14.5d_DS29597;neuraltube-e10.5d_DS53209;neuraltube-e11.5d_DS33945;neuraltube-e11.5d_DS35122;retina-e14.5d_DS28360;retina-e14.5d_DS30009;thymus-P0_DS29715
chr1	17630240	17630620	7571	3T3_L1_Adipocytes-DS22742;3T3_L1_Adipocytes-DS22747;CH12-DS22542;MEL-DS13036;MN1-DS30610;forebrain-P0_DS28085;mA20-DS16695
chr1	17634725	17634840	7572	R1-DS23677
chr1	17636097	17636280	7573	3T3_L1_PreAdipocytes-DS22637;CH12-DS22542;E14-DS21450;MLL_AF9-DS22977;R1-DS23677;ZhBTc4-DS17562;ZhBTc4-DS17616;m416B-DS14099;mA20-DS16695;mCJ7-DS13094;mCJ7-DS13320;mESC_F4WT-DS17060;mESC_FIKO-DS17063
chr1	17639200	17639397	7574	3T3_L1_PreAdipocytes-DS22637;Muller_Retina_Glia-P12_DS27620;Muller_Retina_Glia-P12_DS27625;craniofacial-e14.5d_DS29579;mFibroblast-DS10085;mFibroblast-DS10088;mHeart-DS18138;mLung-DS14479;mLung-P0_DS39832;mLung-P0_DS39845;mMuscle_Skeletal-DS18130;mNIH_3T3-DS16900;mNIH_3T3-DS16909
chr1	17640900	17641044	7575	craniofacial-e14.5d_DS29579;craniofacial-e14.5d_DS29581;mNIH_3T3-DS16900
chr1	17646900	17647135	7576	craniofacial-e14.5d_DS29579;craniofacial-e14.5d_DS29581;mBrain-DS11113;mBrain-DS11123;mBrain-DS11128;mBrain-DS12727;mBrain-DS13612;mBrain-DS14617;mCerebrum-DS14024;mCerebrum-DS14499;mCerebrum-DS14500;mLung-DS14479;mNIH_3T3-DS16900
chr1	17652320	17652480	7577
chr1	17655740	17656008	7578	craniofacial-e10.5d_DS44757;craniofacial-e10.5d_DS53173;craniofacial-e11.5d_DS30064;craniofacial-e14.5d_DS29579;craniofacial-e14.5d_DS29581;embryo-e10.0d_DS53214;embryo-e10.5d_DS28755;embryo-e10.5d_DS28916;embryo-e10d_DS29623;embryo-e11d_DS29237;embryo-e11d_DS29242;embryo-e9.5d_DS45277;forebrain-e10.5d_DS45292;forebrain-e10.5d_DS53177;forebrain-e14.5d_DS29586;hindbrain-e10.5d_DS45296;hindbrain-e10.5d_DS53182;hindbrain-e11.5d_DS30057;hindbrain-e11.5d_DS33941;hindbrain-e14.5d_DS29591;limb-e14.5d_DS28901;limb-e14.5d_DS29602;mBrain-DS11113;mBrain-DS12727;mCD1-DS17221;mKidney-P0_DS39910;mKidney-P0_DS39926;mMesoderm-DS18198;mMesoderm-DS18357;mMuscle_Skeletal-DS18130;mMuscle_Skeletal-DS18892;mfBrain-DS14536;midbrain-e10.5d_DS53205;midbrain-e11.5d_DS33935;neuraltube-e10.5d_DS53209;neuraltube-e11.5d_DS33945
chr1	17656912	17656965	7579	Muller_Retina_Glia-P12_DS23706;craniofacial-e14.5d_DS29581;limb-e14.5d_DS28901;mKidney-P0_DS39910;midbrain-e11.5d_DS33935
chr1	17657080	17657148	7580
chr1	17657407	17657617	7581	3T3_L1_Adipocytes-DS22742;3T3_L1_Adipocytes-DS22747;3T3_L1_PreAdipocytes-DS22637;MEL-DS13036;MN1-DS30610;MN1-DS31645;MN1-DS31652;Muller_Retina_Glia-P12_DS23706;Muller_Retina_Glia-P12_DS27620;Muller_Retina_Glia-P12_DS27625;R1-DS23677;R1-DS23701;ZhBTc4-DS15236;ZhBTc4-DS15299;ZhBTc4-DS17562;ZhBTc4-DS17616;craniofacial-e11.5d_DS30064;craniofacial-e14.5d_DS29579;craniofacial-e14.5d_DS29581;embryo-e10.5d_DS28916;embryo-e11d_DS29237;embryo-e11d_DS29242;forebrain-P0_DS28085;forebrain-d11.5_DS33930;forebrain-e14.5d_DS29586;forebrain-e14.5d_DS37209;hindbrain-P0_DS28073;hindbrain-P0_DS29484;hindbrain-e11.5d_DS30057;hindbrain-e11.5d_DS33941;hindbrain-e14.5d_DS28886;hindbrain-e14.5d_DS29591;limb-e14.5d_DS28901;limb-e14.5d_DS29602;lung-e14.5d_DS29609;mBrain-DS12727;mBrain-DS14617;mCJ7-DS13320;mCerebellum-DS19087;mForelimbBuds-DS18192;mKidney-DS13948;mKidney-P0_DS39910;mKidney-P0_DS39926;mLung-DS14479;mLung-P0_DS39832;mLung-P0_DS39845;mMesoderm-DS18198;mMesoderm-DS18357;mNIH_3T3-DS16900;mRetina-DS20004;mfBrain-DS14536;mfBrain-DS14537;mfBrain-DS15269;midbrain-P0_DS29479;midbrain-e14.5d_DS29597;neuraltube-e11.5d_DS33945;retina-e14.5d_DS30009
chr1	17661918	17662068	7582	MN1-DS31652;craniofacial-e11.5d_DS30064;craniofacial-e14.5d_DS29579;craniofacial-e14.5d_DS29581;forebrain-e14.5d_DS29586;hindbrain-P0_DS29484;hindbrain-e14.5d_DS29591;limb-e14.5d_DS28901;limb-e14.5d_DS29602;lung-e14.5d_DS29609;mKidney-DS13948;mKidney-P0_DS39910;mKidney-P0_DS39926;mLung-P0_DS39845;mMesoderm-DS18198;mfBrain-DS14536;midbrain-P0_DS29479;midbrain-e14.5d_DS29597
chr1	17665014	17665200	7583	3T3_L1_PreAdipocytes-DS22637;forebrain-P0_DS28085;lung-e14.5d_DS29609;mBrain-DS12727;mKidney-P0_DS39910;mKidney-P0_DS39926;mNIH_3T3-DS16900
chr1	17665920	17666106	7584	craniofacial-e14.5d_DS29579;craniofacial-e14.5d_DS29581;embryo-e10.5d_DS28755;embryo-e10.5d_DS28916;limb-e14.5d_DS29602;lung-e14.5d_DS29609;mHeart-DS18138;mHeart-P0_DS39823;mHeart-P0_DS39828;mKidney-P0_DS39910;mKidney-P0_DS39926;mLung-P0_DS39832;mLung-P0_DS39845;mMesoderm-DS18198;mMesoderm-DS18357;neuraltube-e11.5d_DS35122
chr1	17666700	17666920	7585	E14-DS21450;R1-DS23677;R1-DS23701;ZhBTc4-DS15236;ZhBTc4-DS15337;ZhBTc4-DS17562;ZhBTc4-DS17616;mCJ7-DS13094;mCJ7-DS13320
chr1	17668639	17668820	7586
chr1	17669400	17669568	7587
chr1	17669960	17670129	7588	E14-DS18505;R1-DS23677;R1-DS23701;ZhBTc4-DS15236;ZhBTc4-DS15337;ZhBTc4-DS17616;mCJ7-DS13094;mCJ7-DS13320;mESC_FIKO-DS17063
chr1	17673560	17673697	7589
chr1	17678546	17678711	7590	hindbrain-P0_DS28073;hindbrain-P0_DS29484;hindbrain-e14.5d_DS29591;midbrain-P0_DS29479
chr1	17685434	17685529	7591	mATn-DS17070
chr1	17686014	17686110	7592	ZhBTc4-DS15236
chr1	17687080	17687300	7593	E14-DS21450;R1-DS23677;R1-DS23701;ZhBTc4-DS15236;ZhBTc4-DS15337;ZhBTc4-DS15497;ZhBTc4-DS17616;mCJ7-DS13094;mCJ7-DS13320;mESC_FIKO-DS17063;mESC_FIKO-DS18365
chr1	17707438	17707575	7594	MEL-DS13036;m416B-DS14099;mA20-DS16695;retina-e14.5d_DS28360
chr1	17708164	17708391	7595	Muller_Retina_Glia-P12_DS27620;Muller_Retina_Glia-P12_DS27625;mRetina-DS20004;midbrain-e11.5d_DS33935
chr1	17709280	17709540	7596	CH12-DS22536;CH12-DS22542;mA20-DS16690;mA20-DS16695;mLung-DS14479;mTN-DS16171
chr1	17716496	17716551	7597	mBrain-DS12727
chr1	17717040	17717061	7598	mGenitalFatPad-DS18780
chr1	17718095	17718180	7599	craniofacial-e11.5d_DS30064;craniofacial-e14.5d_DS29579;craniofacial-e14.5d_DS29581;hindbrain-P0_DS29484;limb-e14.5d_DS28901;limb-e14.5d_DS29602;mBrain-DS12727
chr1	17718526	17718720	7600	craniofacial-e11.5d_DS30064;craniofacial-e14.5d_DS29579;craniofacial-e14.5d_DS29581;embryo-e10.5d_DS28755;forebrain-e14.5d_DS29586;hindbrain-P0_DS29484;limb-e14.5d_DS28901;lung-e14.5d_DS29609;m416B-DS14099;mBrain-DS11113;mBrain-DS11123;mBrain-DS11128;mBrain-DS12727;mBrain-DS13612;mBrain-DS14445;mBrain-DS14617;mCerebrum-DS14024;mCerebrum-DS14499;mCerebrum-DS14500;mFatPad-DS14020;mFatPad-DS14021;mFibroblast-DS10085;mFibroblast-DS10088;mGenitalFatPad-DS18780;mHeart-DS17909;mHeart-DS18138;mHeart-P0_DS39823;mHeart-P0_DS39828;mKidney-DS13948;mKidney-P0_DS39910;mKidney-P0_DS39926;mLiver-P0_DS39858;mLung-DS14479;mMuscle_Skeletal-DS18130;mfBrain-DS14536
chr1	17726491	17726700	7601	craniofacial-e11.5d_DS30064;embryo-e10.5d_DS28755;embryo-e9.5d_DS45277;forebrain-e10.5d_DS45292;forebrain-e14.5d_DS37209;midbrain-e10.5d_DS45299;midbrain-e11.5d_DS33935
chr1	17726820	17727100	7602	E14-DS18505;ZhBTc4-DS15497;craniofacial-e11.5d_DS30064;craniofacial-e14.5d_DS29579;craniofacial-e14.5d_DS29581;embryo-e10.5d_DS28755;embryo-e10.5d_DS28916;embryo-e10d_DS29623;embryo-e11d_DS29237;embryo-e11d_DS29242;hindbrain-P0_DS28073;hindbrain-e11.5d_DS30057;limb-e14.5d_DS29602;lung-e14.5d_DS29609;mMesoderm-DS18357;midbrain-e14.5d_DS29597;retina-e14.5d_DS28360;thymus-P0_DS29715
chr1	17727200	17727520	7603	E14-DS18505;E14-DS21450;Muller_Retina_Glia-P12_DS23706;Muller_Retina_Glia-P12_DS27620;R1-DS23677;R1-DS23701;ZhBTc4-DS15236;ZhBTc4-DS15299;ZhBTc4-DS15337;ZhBTc4-DS15497;ZhBTc4-DS17562;ZhBTc4-DS17616;craniofacial-e10.5d_DS44757;craniofacial-e10.5d_DS53173;craniofacial-e11.5d_DS30064;craniofacial-e14.5d_DS29579;craniofacial-e14.5d_DS29581;embryo-e10.0d_DS53214;embryo-e10.5d_DS28755;embryo-e10.5d_DS28916;embryo-e10d_DS29623;embryo-e11d_DS29237;embryo-e11d_DS29242;embryo-e9.5d_DS45277;forebrain-P0_DS28085;forebrain-d11.5_DS33930;forebrain-e10.5d_DS45292;forebrain-e10.5d_DS53177;forebrain-e11.5d_DS30069;forebrain-e14.5d_DS29586;forebrain-e14.5d_DS37209;heart-e10.5d_DS44773;heart-e10.5d_DS53179;hindbrain-P0_DS28073;hindbrain-P0_DS29484;hindbrain-e10.5d_DS45296;hindbrain-e10.5d_DS53182;hindbrain-e11.5d_DS33941;hindbrain-e14.5d_DS28886;hindbrain-e14.5d_DS29591;intestine-e14.5_DS28910;intestine-e14.5_DS29721;limb-e10.5d_DS44776;limb-e10.5d_DS53189;limb-e11.5d_DS30093;limb-e11.5d_DS35114;limb-e14.5d_DS28901;limb-e14.5d_DS29602;lung-e14.5d_DS29609;m3134-DS8497;mBrain-DS11113;mBrain-DS11123;mBrain-DS11128;mBrain-DS12727;mBrain-DS13612;mBrain-DS14617;mCD1-DS17129;mCD1-DS17221;mCJ7-DS13094;mCJ7-DS13320;mCerebrum-DS14024;mCerebrum-DS14499;mCerebrum-DS14500;mESC_F4WT-DS17060;mESC_F4WT-DS17613;mESC_FIKO-DS17063;mESC_FIKO-DS18365;mForelimbBuds-DS18192;mForelimbBuds-DS18275;mHeart-DS17909;mHeart-DS18138;mHeart-P0_DS39823;mHeart-P0_DS39828;mHindlimbsBuds-DS18279;mKidney-DS13948;mKidney-DS17298;mKidney-P0_DS39910;mKidney-P0_DS39926;mLung-DS14479;mLung-P0_DS39845;mMesoderm-DS18198;mMesoderm-DS18357;mMuscle_Skeletal-DS18130;mMuscle_Skeletal-DS18892;mRetina-DS20004;mStomach-P0_DS39849;mStomach-P0_DS39852;mfBrain-DS14536;mfBrain-DS14537;mfBrain-DS15269;midbrain-P0_DS28061;midbrain-P0_DS29479;midbrain-e10.5d_DS45299;midbrain-e10.5d_DS53205;midbrain-e11.5d_DS33935;midbrain-e14.5d_DS29597;neuraltube-e10.5d_DS53209;neuraltube-e11.5d_DS33945;neuraltube-e11.5d_DS35122;retina-e14.5d_DS28360;retina-e14.5d_DS30009;yolksac-e10.5d_DS45287
chr1	17727592	17727889	7604	E14-DS21450;Muller_Retina_Glia-P12_DS27625;R1-DS23677;ZhBTc4-DS15337;ZhBTc4-DS15497;ZhBTc4-DS17562;ZhBTc4-DS17616;craniofacial-e11.5d_DS30064;craniofacial-e14.5d_DS29579;craniofacial-e14.5d_DS29581;embryo-e10.0d_DS53214;embryo-e10.5d_DS28755;embryo-e10.5d_DS28916;embryo-e10d_DS29623;embryo-e11d_DS29237;embryo-e11d_DS29242;forebrain-P0_DS28085;forebrain-e10.5d_DS53177;forebrain-e14.5d_DS29586;heart-e10.5d_DS44773;heart-e10.5d_DS53179;hindbrain-P0_DS28073;hindbrain-P0_DS29484;hindbrain-e10.5d_DS45296;hindbrain-e10.5d_DS53182;hindbrain-e11.5d_DS30057;hindbrain-e14.5d_DS28886;hindbrain-e14.5d_DS29591;intestine-e14.5_DS28910;intestine-e14.5_DS29721;limb-e10.5d_DS44776;limb-e11.5d_DS35114;limb-e14.5d_DS28901;limb-e14.5d_DS29602;lung-e14.5d_DS29609;m3134-DS8497;mBrain-DS12727;mCD1-DS17129;mCD1-DS17221;mCJ7-DS13094;mCJ7-DS13320;mESC_F4WT-DS17060;mESC_F4WT-DS17613;mESC_FIKO-DS17063;mForelimbBuds-DS18192;mForelimbBuds-DS18275;mHeart-DS18138;mHeart-P0_DS39828;mHindlimbsBuds-DS18279;mKidney-DS13948;mKidney-P0_DS39910;mKidney-P0_DS39926;mLiver-e11.5_DS30095B;mMesoderm-DS18198;mMesoderm-DS18357;mNIH_3T3-DS16900;mRetina-DS20000;mRetina-DS20004;mStomach-P0_DS39849;mfBrain-DS14536;mfBrain-DS14537;midbrain-P0_DS29479;midbrain-e10.5d_DS53205;midbrain-e14.5d_DS29597;retina-e14.5d_DS28360
chr1	17728566	17728698	7605	craniofacial-e10.5d_DS44757;craniofacial-e14.5d_DS29579;craniofacial-e14.5d_DS29581;embryo-e10.5d_DS28755;embryo-e10d_DS29623;embryo-e11d_DS29237;embryo-e11d_DS29242;embryo-e9.5d_DS45277;forebrain-d11.5_DS33930;hindbrain-e10.5d_DS53182;hindbrain-e11.5d_DS33941;limb-e10.5d_DS44776;limb-e10.5d_DS53189;limb-e11.5d_DS30093;limb-e11.5d_DS35114;limb-e14.5d_DS28901;limb-e14.5d_DS29602;mKidney-DS13948;mMesoderm-DS18198;mRetina-DS20004;midbrain-e10.5d_DS45299;neuraltube-e10.5d_DS53209;neuraltube-e11.5d_DS33945;retina-e14.5d_DS30009
chr1	17735620	17735840	7606	craniofacial-e14.5d_DS29579;lung-e14.5d_DS29609;mBrain-DS11113;mBrain-DS11128;mBrain-DS12727;mBrain-DS14617;mCerebrum-DS14024;mCerebrum-DS14499;mCerebrum-DS14500;mLung-P0_DS39832;mLung-P0_DS39845
chr1	17738063	17738119	7607	mATn-DS17070
chr1	17738400	17738560	7608	R1-DS23677
chr1	17740294	17740433	7609	mLung-DS14479
chr1	17740802	17741003	7610	craniofacial-e14.5d_DS29579;craniofacial-e14.5d_DS29581;limb-e11.5d_DS35114;limb-e14.5d_DS28901;limb-e14.5d_DS29602
chr1	17742120	17742366	7611	MN1-DS31645;craniofacial-e14.5d_DS29579;craniofacial-e14.5d_DS29581;heart-e10.5d_DS53179;hindbrain-P0_DS28073;hindbrain-P0_DS29484;limb-e11.5d_DS35114;limb-e14.5d_DS28901;limb-e14.5d_DS29602;lung-e14.5d_DS29609;mLiver-DS16740;mStomach-P0_DS39849;mfBrain-DS14536;midbrain-P0_DS29479
chr1	17743835	17743964	7612	craniofacial-e14.5d_DS29581;limb-e14.5d_DS29602;mFatPad-DS14020;mFibroblast-DS10085;mKidney-P0_DS39910;mKidney-P0_DS39926;mMuscle_Skeletal-DS18130;mMuscle_Skeletal-DS18892
chr1	17751580	17751700	7613	3T3_L1_PreAdipocytes-DS22637;3T3_L1_PreAdipocytes-DS22642;Muller_Retina_Glia-P12_DS27620;mFibroblast-DS10088
chr1	17762960	17763140	7614	forebrain-P0_DS28085;forebrain-e14.5d_DS29586;mBrain-DS12727;mBrain-DS13612;mCerebrum-DS14024;mCerebrum-DS14500;mfBrain-DS14536;mfBrain-DS14537;mfBrain-DS15269;mfBrain-DS19690;retina-e14.5d_DS30009
chr1	17763911	17764100	7615	retina-e14.5d_DS30009
chr1	17764260	17764622	7616	mRetina-DS20004;retina-e14.5d_DS28360;retina-e14.5d_DS30009
chr1	17764640	17764920	7617	retina-e14.5d_DS30009
chr1	17767300	17767558	7618	Muller_Retina_Glia-P12_DS23706;Muller_Retina_Glia-P12_DS27620;embryo-e10.5d_DS28755;forebrain-e14.5d_DS29586;midbrain-P0_DS29479
chr1	17768000	17768133	7619	craniofacial-e10.5d_DS44757;embryo-e10.5d_DS28916;embryo-e10d_DS29623;limb-e11.5d_DS35114;mHindlimbsBuds-DS18279
chr1	17770100	17770320	7620	lung-e14.5d_DS29609;mLung-P0_DS39845
chr1	17771041	17771240	7621	craniofacial-e14.5d_DS29579;craniofacial-e14.5d_DS29581;mATn-DS17070;mFibroblast-DS10085;mKidney-DS13948
chr1	17775840	17776180	7622	Muller_Retina_Glia-P12_DS23706;Muller_Retina_Glia-P12_DS27620;Muller_Retina_Glia-P12_DS27625;retina-e14.5d_DS28360
chr1	17778740	17778940	7623	CH12-DS22542;MEL-DS13036;PMTPU_10c-DS20655;PMTPU_10c-DS21963;PMTPU_10i-DS21968;m416B-DS14099;mGER-DS15400
chr1	17793260	17793445	7624
chr1	17796100	17796260	7625	mRetina-DS20004
chr1	17827220	17827380	7626	mRetina-DS20004
chr1	17828532	17828617	7627	forebrain-P0_DS28085;mfBrain-DS15269;mfBrain-DS19690
chr1	17837280	17837500	7628	3T3_L1_Adipocytes-DS22747;3T3_L1_PreAdipocytes-DS22637;3T3_L1_PreAdipocytes-DS22642;craniofacial-e14.5d_DS29579;craniofacial-e14.5d_DS29581;embryo-e11d_DS29242;hindbrain-P0_DS28073;hindbrain-e14.5d_DS29591;limb-e14.5d_DS28901;limb-e14.5d_DS29602;lung-e14.5d_DS29609;mFibroblast-DS10085;mFibroblast-DS10088;mLiver-DS14609;mLung-DS14479;mMesoderm-DS18198;mNIH_3T3-DS16900;mNIH_3T3-DS16909;midbrain-P0_DS29479;midbrain-e14.5d_DS29597
chr1	17837560	17837740	7629	3T3_L1_PreAdipocytes-DS22637;forebrain-e14.5d_DS29586;hindbrain-P0_DS28073;hindbrain-P0_DS29484;hindbrain-e14.5d_DS29591;limb-e14.5d_DS28901;limb-e14.5d_DS29602;mfBrain-DS14536;midbrain-P0_DS29479;midbrain-e14.5d_DS29597
chr1	17838004	17838102	7630	hindbrain-P0_DS28073;hindbrain-P0_DS29484;limb-e14.5d_DS28901;midbrain-e14.5d_DS29597
chr1	17838500	17838700	7631	CH12-DS22542;R1-DS23677;craniofacial-e10.5d_DS53173;craniofacial-e11.5d_DS30064;craniofacial-e14.5d_DS29579;embryo-e10.0d_DS53214;embryo-e10.5d_DS28755;embryo-e10.5d_DS28916;embryo-e10d_DS29623;embryo-e11d_DS29237;embryo-e11d_DS29242;embryo-e9.5d_DS45277;forebrain-P0_DS28085;forebrain-e10.5d_DS45292;forebrain-e10.5d_DS53177;forebrain-e11.5d_DS30069;forebrain-e14.5d_DS29586;forebrain-e14.5d_DS37209;hindbrain-P0_DS28073;hindbrain-P0_DS29484;hindbrain-e10.5d_DS45296;hindbrain-e10.5d_DS53182;hindbrain-e11.5d_DS30057;hindbrain-e11.5d_DS33941;hindbrain-e14.5d_DS28886;hindbrain-e14.5d_DS29591;limb-e11.5d_DS35114;mBrain-DS11113;mBrain-DS11123;mBrain-DS11128;mBrain-DS12727;mBrain-DS13612;mBrain-DS14445;mBrain-DS14617;mCD1-DS17129;mCD1-DS17221;mCerebrum-DS14024;mCerebrum-DS14499;mCerebrum-DS14500;mForelimbBuds-DS18192;mKidney-P0_DS39926;mMesoderm-DS18198;mMesoderm-DS18357;mRetina-DS20004;mfBrain-DS14536;mfBrain-DS14537;mfBrain-DS15269;mfBrain-DS19690;midbrain-P0_DS28061;midbrain-P0_DS29479;midbrain-e10.5d_DS45299;midbrain-e10.5d_DS53205;midbrain-e11.5d_DS33935;midbrain-e14.5d_DS29597;neuraltube-e10.5d_DS53209;neuraltube-e11.5d_DS33945;neuraltube-e11.5d_DS35122;retina-e14.5d_DS28360;retina-e14.5d_DS30009
chr1	17840760	17840833	7632	embryo-e10.5d_DS28755;embryo-e10.5d_DS28916;embryo-e11d_DS29242;mMesoderm-DS18198;mMesoderm-DS18357;neuraltube-e11.5d_DS35122
chr1	17846460	17846704	7633	E14-DS18505;E14-DS21450;R1-DS23677;R1-DS23701;ZhBTc4-DS15236;ZhBTc4-DS15337;ZhBTc4-DS17616;craniofacial-e10.5d_DS44757;mCJ7-DS13094;mCJ7-DS13320;mESC_F4WT-DS17060;mESC_FIKO-DS17063;mESC_FIKO-DS18365;mHeart-DS18138;mRetina-DS20004
chr1	17846860	17846978	7634	mCJ7-DS13320;retina-e14.5d_DS28360
chr1	17855080	17855260	7635	MN1-DS31652;limb-e14.5d_DS29602;lung-e14.5d_DS29609;mKidney-P0_DS39926
chr1	17857035	17857245	7636	Muller_Retina_Glia-P12_DS23706;Muller_Retina_Glia-P12_DS27620;Muller_Retina_Glia-P12_DS27625;mBrain-DS11128;mBrain-DS12727;mCerebrum-DS14499;mFibroblast-DS10085;mFibroblast-DS10088
chr1	17871817	17871974	7637	MN1-DS31588;Muller_Retina_Glia-P12_DS27620;hindbrain-P0_DS29484
chr1	17873480	17873649	7638	lung-e14.5d_DS29609;mBrain-DS11113;mBrain-DS11123;mBrain-DS11128;mBrain-DS12727;mBrain-DS13612;mBrain-DS14617;mCerebrum-DS14024
chr1	17874900	17875080	7639	E14-DS21450;R1-DS23677;R1-DS23701;ZhBTc4-DS17616;heart-e10.5d_DS53179;mCJ7-DS13320;neuraltube-e11.5d_DS35122
chr1	17891780	17892021	7640	Muller_Retina_Glia-P12_DS23706;Muller_Retina_Glia-P12_DS27620;Muller_Retina_Glia-P12_DS27625;craniofacial-e14.5d_DS29579;mBrain-DS12727;mRetina-DS20004;retina-e14.5d_DS28360;retina-e14.5d_DS30009
chr1	17892411	17892711	7641	Muller_Retina_Glia-P12_DS23706;Muller_Retina_Glia-P12_DS27625;craniofacial-e14.5d_DS29579;hindbrain-e14.5d_DS28886;mfBrain-DS14536;retina-e14.5d_DS28360;retina-e14.5d_DS30009
chr1	17903677	17903731	7642
chr1	17903960	17904260	7643	E14-DS21450;R1-DS23677;ZhBTc4-DS15236;ZhBTc4-DS15497;ZhBTc4-DS17562;ZhBTc4-DS17616;mESC_F4WT-DS17060;mESC_F4WT-DS17613;mESC_FIKO-DS17063
chr1	17924383	17924508	7644	hindbrain-P0_DS28073;hindbrain-P0_DS29484;hindbrain-e14.5d_DS29591;mBrain-DS12727;midbrain-P0_DS29479
chr1	17929566	17929723	7645	forebrain-e11.5d_DS30069
chr1	17931700	17932000	7646	E14-DS21450;Muller_Retina_Glia-P12_DS23706;R1-DS23701;ZhBTc4-DS15337;ZhBTc4-DS15497;ZhBTc4-DS17562;mCJ7-DS13094;mCJ7-DS13320;mESC_F4WT-DS17060;mESC_F4WT-DS17613;mESC_FIKO-DS17063;mESC_FIKO-DS18365;neuraltube-e10.5d_DS53209
chr1	17932140	17932440	7647	E14-DS18505;E14-DS21450;R1-DS23677;R1-DS23701;ZhBTc4-DS15236;ZhBTc4-DS15299;ZhBTc4-DS15337;ZhBTc4-DS15497;ZhBTc4-DS17562;ZhBTc4-DS17616;hindbrain-e14.5d_DS29591;mCJ7-DS13094;mCJ7-DS13320;mESC_F4WT-DS17060;mESC_F4WT-DS17613;mESC_FIKO-DS17063;mESC_FIKO-DS18365;midbrain-P0_DS29479;midbrain-e14.5d_DS29597
chr1	17932520	17932720	7648	E14-DS18505;E14-DS21450;mCJ7-DS13320;mESC_F4WT-DS17060;mESC_F4WT-DS17613;mESC_FIKO-DS18365
chr1	17932945	17932997	7649
chr1	17935340	17935540	7650	R1-DS23677;R1-DS23701;ZhBTc4-DS17616;mBrain-DS12727;mCJ7-DS13320
chr1	17938260	17938341	7651	R1-DS23677
chr1	17938403	17938560	7652
chr1	17939140	17939316	7653
chr1	17941640	17941780	7654
chr1	17944660	17944940	7655	3T3_L1_PreAdipocytes-DS22637;MEL-DS13036;MLL_AF9-DS22977;Muller_Retina_Glia-P12_DS27620;Muller_Retina_Glia-P12_DS27625;PMTPU_10c-DS20655;PMTPU_10c-DS21963;PMTPU_10i-DS21968;ZhBTc4-DS15236;craniofacial-e14.5d_DS29579;craniofacial-e14.5d_DS29581;m3134-DS8497;m416B-DS14099;mGER-DS15395
chr1	17945700	17945786	7656
chr1	17948359	17948437	7657	mRetina-DS20004
chr1	17949040	17949200	7658
chr1	17978180	17978380	7659	3T3_L1_PreAdipocytes-DS22637;CH12-DS22542;E14-DS21450;Muller_Retina_Glia-P12_DS27625;R1-DS23677;R1-DS23701;ZhBTc4-DS15236;ZhBTc4-DS15299;ZhBTc4-DS15337;ZhBTc4-DS17562;ZhBTc4-DS17616;craniofacial-e11.5d_DS30064;limb-e11.5d_DS35114;lung-e14.5d_DS29609;m416B-DS14099;mBrain-DS12727;mCJ7-DS13094;mCJ7-DS13320;mESC_FIKO-DS18365;mMuscle_Skeletal-DS18130;mRetina-DS20004;mStomach-P0_DS39849;retina-e14.5d_DS30009
chr1	17979020	17979140	7660
chr1	17980722	17980920	7661	3T3_L1_Adipocytes-DS22742;3T3_L1_Adipocytes-DS22747;3T3_L1_PreAdipocytes-DS22637;3T3_L1_PreAdipocytes-DS22642;CH12-DS22536;CH12-DS22542;E14-DS21450;MEL-DS13036;MEL-DS13042;MLL_AF9-DS22977;MN1-DS30610;MN1-DS31588;MN1-DS31645;MN1-DS31652;Muller_Retina_Glia-P12_DS23706;Muller_Retina_Glia-P12_DS27620;Muller_Retina_Glia-P12_DS27625;PMTPU_10c-DS21963;R1-DS23677;R1-DS23701;ZhBTc4-DS15236;ZhBTc4-DS15299;ZhBTc4-DS15337;ZhBTc4-DS15497;ZhBTc4-DS17562;ZhBTc4-DS17616;craniofacial-e10.5d_DS44757;craniofacial-e10.5d_DS53173;craniofacial-e11.5d_DS30064;craniofacial-e14.5d_DS29579;craniofacial-e14.5d_DS29581;embryo-e10.0d_DS53214;embryo-e10.5d_DS28755;embryo-e10.5d_DS28916;embryo-e10d_DS29623;embryo-e11d_DS29237;embryo-e11d_DS29242;embryo-e9.5d_DS45277;forebrain-P0_DS28085;forebrain-d11.5_DS33930;forebrain-e10.5d_DS45292;forebrain-e10.5d_DS53177;forebrain-e11.5d_DS30069;forebrain-e14.5d_DS29586;forebrain-e14.5d_DS37209;hindbrain-P0_DS28073;hindbrain-P0_DS29484;hindbrain-e10.5d_DS45296;hindbrain-e10.5d_DS53182;hindbrain-e11.5d_DS30057;hindbrain-e11.5d_DS33941;hindbrain-e14.5d_DS28886;hindbrain-e14.5d_DS29591;intestine-e14.5_DS28910;intestine-e14.5_DS29721;limb-e10.5d_DS44776;limb-e10.5d_DS53189;limb-e11.5d_DS30093;limb-e11.5d_DS35114;limb-e14.5d_DS28901;limb-e14.5d_DS29602;lung-e14.5d_DS29609;m3134-DS8497;m416B-DS14099;m416B-DS14104;mA20-DS16690;mA20-DS16695;mATr-DS20149;mBrain-DS11113;mBrain-DS11123;mBrain-DS11128;mBrain-DS12727;mBrain-DS13612;mBrain-DS14445;mBrain-DS14617;mCD1-DS17129;mCD1-DS17221;mCJ7-DS13094;mCJ7-DS13320;mCerebellum-DS14033;mCerebellum-DS14034;mCerebellum-DS19087;mCerebrum-DS14024;mCerebrum-DS14499;mCerebrum-DS14500;mESC_F4WT-DS17613;mESC_FIKO-DS17063;mESC_FIKO-DS18365;mFibroblast-DS10085;mFibroblast-DS10088;mForelimbBuds-DS18192;mForelimbBuds-DS18275;mGER-DS15400;mGenitalFatPad-DS18780;mHeart-DS17909;mHeart-DS18138;mHeart-P0_DS39823;mHeart-P0_DS39828;mHindlimbsBuds-DS18279;mKidney-DS13948;mKidney-DS17298;mKidney-P0_DS39910;mKidney-P0_DS39926;mLiver-DS14004;mLiver-DS14005;mLiver-DS14193;mLiver-DS14452;mLiver-DS14455;mLiver-DS14475;mLiver-DS14476;mLiver-DS14605;mLiver-DS14609;mLiver-DS16740;mLiver-DS19375;mLiver-DS19636;mLung-DS14479;mLung-P0_DS39832;mLung-P0_DS39845;mMesoderm-DS18198;mMesoderm-DS18357;mNIH_3T3-DS16900;mNIH_3T3-DS16909;mPATSKI-DS15692;mPATSKI-DS15697;mRetina-DS19060;mRetina-DS20000;mRetina-DS20004;mStomach-P0_DS39849;mStomach-P0_DS39852;mThymus-DS18819;mfBrain-DS14536;mfBrain-DS14537;mfBrain-DS15269;mfBrain-DS19690;midbrain-P0_DS28061;midbrain-P0_DS29479;midbrain-e10.5d_DS45299;midbrain-e10.5d_DS53205;midbrain-e11.5d_DS33935;midbrain-e14.5d_DS29597;neuraltube-e10.5d_DS53209;neuraltube-e11.5d_DS33945;neuraltube-e11.5d_DS35122;retina-e14.5d_DS28360;retina-e14.5d_DS30009;thymus-P0_DS29715;yolksac-e10.5d_DS45287
chr1	17982760	17982980	7662	E14-DS21450;R1-DS23677;R1-DS23701;ZhBTc4-DS15236;ZhBTc4-DS15337;ZhBTc4-DS17616;mCJ7-DS13094;mCJ7-DS13320
chr1	17983076	17983140	7663
chr1	17993840	17993980	7664	craniofacial-e14.5d_DS29579;craniofacial-e14.5d_DS29581;limb-e14.5d_DS28901;limb-e14.5d_DS29602
chr1	18012940	18013120	7665	3T3_L1_Adipocytes-DS22742;3T3_L1_Adipocytes-DS22747;3T3_L1_PreAdipocytes-DS22637;3T3_L1_PreAdipocytes-DS22642;CH12-DS22536;CH12-DS22542;E14-DS21450;MEL-DS13036;MEL-DS13039;MEL-DS13042;MLL_AF9-DS22977;MN1-DS31588;Muller_Retina_Glia-P12_DS23706;Muller_Retina_Glia-P12_DS27620;Muller_Retina_Glia-P12_DS27625;PMTPU_10c-DS21963;PMTPU_10i-DS21968;PMTPU_10i-DS21969;R1-DS23677;R1-DS23701;ZhBTc4-DS15236;ZhBTc4-DS15337;ZhBTc4-DS15497;ZhBTc4-DS17562;ZhBTc4-DS17616;craniofacial-e11.5d_DS30064;craniofacial-e14.5d_DS29579;craniofacial-e14.5d_DS29581;embryo-e10.5d_DS28755;embryo-e10.5d_DS28916;embryo-e10d_DS29623;embryo-e11d_DS29237;embryo-e11d_DS29242;embryo-e9.5d_DS45277;forebrain-P0_DS28085;forebrain-e10.5d_DS45292;forebrain-e14.5d_DS29586;forebrain-e14.5d_DS37209;hindbrain-P0_DS28073;hindbrain-P0_DS29484;hindbrain-e10.5d_DS45296;hindbrain-e11.5d_DS30057;hindbrain-e11.5d_DS33941;hindbrain-e14.5d_DS28886;hindbrain-e14.5d_DS29591;limb-e11.5d_DS35114;limb-e14.5d_DS28901;limb-e14.5d_DS29602;lung-e14.5d_DS29609;m416B-DS14099;mA20-DS16690;mA20-DS16695;mATr-DS20149;mBrain-DS11123;mBrain-DS11128;mBrain-DS12727;mBrain-DS13612;mBrain-DS14617;mCD1-DS17129;mCD1-DS17221;mCJ7-DS13094;mCJ7-DS13320;mCerebrum-DS14499;mCerebrum-DS14500;mESC_F4WT-DS17060;mESC_F4WT-DS17613;mESC_FIKO-DS17063;mESC_FIKO-DS18365;mFibroblast-DS10085;mFibroblast-DS10088;mForelimbBuds-DS18192;mForelimbBuds-DS18275;mGER-DS15400;mGenitalFatPad-DS18780;mHeart-DS18138;mHeart-P0_DS39828;mHindlimbsBuds-DS18279;mKidney-DS13948;mKidney-DS17298;mKidney-P0_DS39910;mKidney-P0_DS39926;mLiver-DS14475;mLiver-DS14605;mLiver-DS19636;mLung-DS14479;mLung-P0_DS39832;mLung-P0_DS39845;mMesoderm-DS18198;mMuscle_Skeletal-DS18130;mNIH_3T3-DS16900;mRetina-DS20004;mfBrain-DS14536;mfBrain-DS15269;mfBrain-DS19690;mfLiver-DS20666;midbrain-P0_DS29479;midbrain-e11.5d_DS33935;midbrain-e14.5d_DS29597;neuraltube-e11.5d_DS33945;neuraltube-e11.5d_DS35122;retina-e14.5d_DS28360;retina-e14.5d_DS30009;thymus-P0_DS29715
chr1	18013150	18013200	7666	craniofacial-e10.5d_DS53173;embryo-e10.5d_DS28755;forebrain-d11.5_DS33930;hindbrain-e11.5d_DS30057;limb-e11.5d_DS30093;midbrain-e11.5d_DS33935;neuraltube-e10.5d_DS53209
chr1	18013229	18013337	7667	craniofacial-e10.5d_DS53173;embryo-e10.5d_DS28755;embryo-e10.5d_DS28916;embryo-e11d_DS29242;hindbrain-e11.5d_DS30057;mBrain-DS12727;mHeart-P0_DS39828;mLung-P0_DS39845;neuraltube-e10.5d_DS53209
chr1	18015740	18015940	7668	3T3_L1_PreAdipocytes-DS22637;E14-DS21450;MN1-DS30610;R1-DS23677;R1-DS23701;ZhBTc4-DS15236;ZhBTc4-DS17562;ZhBTc4-DS17616;m416B-DS14099;mA20-DS16695;mCJ7-DS13094;mCJ7-DS13320
chr1	18016384	18016580	7669	R1-DS23677;R1-DS23701;ZhBTc4-DS15236;ZhBTc4-DS17562;ZhBTc4-DS17616;mCJ7-DS13094;mCJ7-DS13320;midbrain-e14.5d_DS29597
chr1	18018480	18018720	7670	Muller_Retina_Glia-P12_DS23706;Muller_Retina_Glia-P12_DS27620;Muller_Retina_Glia-P12_DS27625
chr1	18020698	18020768	7671	Muller_Retina_Glia-P12_DS27620
chr1	18021240	18021400	7672	Muller_Retina_Glia-P12_DS23706;Muller_Retina_Glia-P12_DS27620;Muller_Retina_Glia-P12_DS27625
chr1	18026220	18026458	7673	Muller_Retina_Glia-P12_DS23706;Muller_Retina_Glia-P12_DS27620;Muller_Retina_Glia-P12_DS27625;R1-DS23677;craniofacial-e11.5d_DS30064;mBrain-DS12727;mKidney-DS13948;mRetina-DS20004;retina-e14.5d_DS28360;retina-e14.5d_DS30009
chr1	18030320	18030515	7674	CH12-DS22536;CH12-DS22542;R1-DS23677;ZhBTc4-DS17616;mBrain-DS11123;mBrain-DS11128;mBrain-DS12727;mBrain-DS13612;mBrain-DS14617;mCJ7-DS13320;mCerebrum-DS14024;mCerebrum-DS14499;mCerebrum-DS14500;mLiver-DS14455
chr1	18030600	18030800	7675	CH12-DS22536;CH12-DS22542;craniofacial-e14.5d_DS29579
chr1	18032020	18032320	7676	Muller_Retina_Glia-P12_DS23706;Muller_Retina_Glia-P12_DS27620;Muller_Retina_Glia-P12_DS27625
chr1	18032580	18032840	7677
chr1	18033300	18033520	7678	hindbrain-e11.5d_DS30057
chr1	18033640	18033664	7679
chr1	18033900	18034180	7680	hindbrain-e11.5d_DS30057
chr1	18034620	18034699	7681	hindbrain-e11.5d_DS30057
chr1	18035180	18035420	7682	hindbrain-e11.5d_DS30057
chr1	18035660	18035820	7683	hindbrain-e11.5d_DS30057
chr1	18035980	18036640	7684	hindbrain-e11.5d_DS30057;mTreg-DS16358
chr1	18036820	18037060	7685	hindbrain-e11.5d_DS30057
chr1	18037380	18038020	7686	hindbrain-e11.5d_DS30057
chr1	18038078	18038129	7687	mLiver-DS14605
chr1	18038380	18038580	7688	hindbrain-e11.5d_DS30057
chr1	18038851	18039060	7689	hindbrain-e11.5d_DS30057
chr1	18039120	18039220	7690	hindbrain-e11.5d_DS30057
chr1	18039433	18039600	7691	hindbrain-e11.5d_DS30057
chr1	18040440	18040500	7692	hindbrain-e11.5d_DS30057
chr1	18040620	18040680	7693	hindbrain-e11.5d_DS30057;midbrain-e11.5d_DS33935
chr1	18041000	18041060	7694
chr1	18041180	18041260	7695	hindbrain-e11.5d_DS30057
chr1	18041460	18042016	7696	hindbrain-e11.5d_DS30057;mBrain-DS12727;mPATSKI-DS15697
chr1	18042422	18042530	7697
chr1	18042780	18042879	7698
chr1	18042920	18043208	7699
chr1	18044020	18044240	7700	mBrain-DS12727
chr1	18047700	18047968	7701	R1-DS23677;ZhBTc4-DS17562;mCJ7-DS13320
chr1	18051340	18051460	7702	midbrain-e11.5d_DS33935
chr1	18051980	18052120	7703
chr1	18052320	18052475	7704
chr1	18052987	18053045	7705
chr1	18053740	18053940	7706	R1-DS23677
chr1	18054320	18054489	7707	ZhBTc4-DS17616;craniofacial-e10.5d_DS44757;craniofacial-e10.5d_DS53173;craniofacial-e11.5d_DS30064;embryo-e10.0d_DS53214;embryo-e9.5d_DS45277;forebrain-d11.5_DS33930;heart-e10.5d_DS44773;limb-e10.5d_DS44776;limb-e11.5d_DS30093;mRetina-DS20004;mfBrain-DS14536;midbrain-e14.5d_DS29597
chr1	18057120	18057340	7708	E14-DS21450;R1-DS23677;R1-DS23701;ZhBTc4-DS15236;ZhBTc4-DS17562;ZhBTc4-DS17616;craniofacial-e10.5d_DS44757;craniofacial-e11.5d_DS30064;craniofacial-e14.5d_DS29581;embryo-e10.0d_DS53214;embryo-e10.5d_DS28755;embryo-e10.5d_DS28916;embryo-e10d_DS29623;embryo-e11d_DS29237;embryo-e11d_DS29242;embryo-e9.5d_DS45277;forebrain-P0_DS28085;forebrain-d11.5_DS33930;forebrain-e10.5d_DS53177;forebrain-e11.5d_DS30069;forebrain-e14.5d_DS29586;forebrain-e14.5d_DS37209;heart-e10.5d_DS44773;hindbrain-P0_DS29484;hindbrain-e10.5d_DS53182;hindbrain-e14.5d_DS29591;intestine-e14.5_DS28910;intestine-e14.5_DS29721;limb-e10.5d_DS44776;limb-e10.5d_DS53189;limb-e11.5d_DS30093;mBrain-DS12727;mCJ7-DS13094;mCJ7-DS13320;mESC_FIKO-DS17063;mForelimbBuds-DS18192;mLiver-DS14455;mLiver-DS14605;mfBrain-DS14536;midbrain-P0_DS28061;midbrain-e10.5d_DS53205;midbrain-e11.5d_DS33935;midbrain-e14.5d_DS29597;neuraltube-e11.5d_DS35122;retina-e14.5d_DS28360;retina-e14.5d_DS30009
chr1	18057500	18057720	7709	E14-DS21450;R1-DS23701;craniofacial-e11.5d_DS30064;craniofacial-e14.5d_DS29581;embryo-e10d_DS29623;forebrain-e14.5d_DS29586;hindbrain-P0_DS29484;hindbrain-e10.5d_DS45296;hindbrain-e11.5d_DS30057;hindbrain-e14.5d_DS28886;limb-e11.5d_DS35114;limb-e14.5d_DS28901;limb-e14.5d_DS29602;mCerebrum-DS14024;mForelimbBuds-DS18192;mKidney-P0_DS39910;mMesoderm-DS18198;midbrain-e11.5d_DS33935
chr1	18057760	18058051	7710	E14-DS21450;R1-DS23677;R1-DS23701;ZhBTc4-DS15299;ZhBTc4-DS15337;ZhBTc4-DS17562;craniofacial-e10.5d_DS44757;craniofacial-e10.5d_DS53173;craniofacial-e11.5d_DS30064;craniofacial-e14.5d_DS29579;craniofacial-e14.5d_DS29581;embryo-e10.0d_DS53214;embryo-e10.5d_DS28755;embryo-e10.5d_DS28916;embryo-e10d_DS29623;embryo-e11d_DS29237;embryo-e9.5d_DS45277;forebrain-P0_DS28085;forebrain-d11.5_DS33930;forebrain-e10.5d_DS45292;forebrain-e10.5d_DS53177;forebrain-e14.5d_DS29586;forebrain-e14.5d_DS37209;heart-e10.5d_DS44773;hindbrain-P0_DS28073;hindbrain-e11.5d_DS30057;hindbrain-e14.5d_DS28886;hindbrain-e14.5d_DS29591;intestine-e14.5_DS28910;intestine-e14.5_DS29721;limb-e10.5d_DS44776;limb-e10.5d_DS53189;limb-e11.5d_DS30093;limb-e11.5d_DS35114;limb-e14.5d_DS28901;limb-e14.5d_DS29602;lung-e14.5d_DS29609;m3134-DS8497;mBrain-DS12727;mCD1-DS17221;mCJ7-DS13094;mCJ7-DS13320;mCerebrum-DS14024;mESC_F4WT-DS17613;mESC_FIKO-DS17063;mForelimbBuds-DS18192;mKidney-P0_DS39910;mKidney-P0_DS39926;mLiver-DS14605;mLiver-e11.5_DS30095B;mMesoderm-DS18357;mStomach-P0_DS39852;mfBrain-DS14536;mfBrain-DS14537;mfBrain-DS19690;midbrain-P0_DS28061;midbrain-P0_DS29479;midbrain-e10.5d_DS45299;midbrain-e10.5d_DS53205;midbrain-e11.5d_DS33935;midbrain-e14.5d_DS29597;neuraltube-e10.5d_DS53209;neuraltube-e11.5d_DS33945;neuraltube-e11.5d_DS35122;retina-e14.5d_DS28360;retina-e14.5d_DS30009;thymus-P0_DS29715;yolksac-e10.5d_DS45287
chr1	18058221	18058940	7711	E14-DS21450;Muller_Retina_Glia-P12_DS23706;Muller_Retina_Glia-P12_DS27620;Muller_Retina_Glia-P12_DS27625;R1-DS23677;R1-DS23701;ZhBTc4-DS15236;ZhBTc4-DS15299;ZhBTc4-DS15337;ZhBTc4-DS17562;ZhBTc4-DS17616;craniofacial-e10.5d_DS44757;craniofacial-e10.5d_DS53173;craniofacial-e11.5d_DS30064;craniofacial-e14.5d_DS29579;craniofacial-e14.5d_DS29581;embryo-e10.0d_DS53214;embryo-e10.5d_DS28755;embryo-e10.5d_DS28916;embryo-e10d_DS29623;embryo-e11d_DS29237;embryo-e11d_DS29242;embryo-e9.5d_DS45277;forebrain-P0_DS28085;forebrain-d11.5_DS33930;forebrain-e10.5d_DS45292;forebrain-e10.5d_DS53177;forebrain-e11.5d_DS30069;forebrain-e14.5d_DS29586;forebrain-e14.5d_DS37209;heart-e10.5d_DS44773;hindbrain-P0_DS28073;hindbrain-P0_DS29484;hindbrain-e10.5d_DS45296;hindbrain-e10.5d_DS53182;hindbrain-e11.5d_DS30057;hindbrain-e11.5d_DS33941;hindbrain-e14.5d_DS28886;hindbrain-e14.5d_DS29591;intestine-e14.5_DS28910;intestine-e14.5_DS29721;limb-e10.5d_DS44776;limb-e10.5d_DS53189;limb-e11.5d_DS30093;limb-e11.5d_DS35114;limb-e14.5d_DS28901;limb-e14.5d_DS29602;lung-e14.5d_DS29609;m3134-DS8497;mATr-DS20149;mBrain-DS12727;mBrain-DS13612;mBrain-DS14445;mCD1-DS17129;mCD1-DS17221;mCJ7-DS13094;mCJ7-DS13320;mCerebrum-DS14024;mESC_F4WT-DS17060;mESC_F4WT-DS17613;mESC_FIKO-DS17063;mESC_FIKO-DS18365;mForelimbBuds-DS18192;mForelimbBuds-DS18275;mHeart-DS18138;mHeart-P0_DS39828;mHindlimbsBuds-DS18279;mKidney-P0_DS39910;mKidney-P0_DS39926;mLiver-e11.5_DS30095B;mMesoderm-DS18198;mMesoderm-DS18357;mRetina-DS20000;mRetina-DS20004;mStomach-P0_DS39849;mStomach-P0_DS39852;mfBrain-DS14536;mfBrain-DS14537;mfBrain-DS19690;midbrain-P0_DS28061;midbrain-P0_DS29479;midbrain-e10.5d_DS45299;midbrain-e10.5d_DS53205;midbrain-e11.5d_DS33935;midbrain-e14.5d_DS29597;neuraltube-e10.5d_DS53209;neuraltube-e11.5d_DS33945;neuraltube-e11.5d_DS35122;retina-e14.5d_DS28360;retina-e14.5d_DS30009;thymus-P0_DS28064;yolksac-e10.5d_DS45287
chr1	18059144	18059540	7712	Muller_Retina_Glia-P12_DS23706;craniofacial-e10.5d_DS53173;embryo-e10.5d_DS28916;embryo-e10d_DS29623;forebrain-e10.5d_DS45292;forebrain-e14.5d_DS37209;hindbrain-e10.5d_DS45296;lung-e14.5d_DS29609
chr1	18059640	18059734	7713	embryo-e10.5d_DS28755;mForelimbBuds-DS18192;midbrain-e14.5d_DS29597
chr1	18059800	18060100	7714	limb-e11.5d_DS35114;mForelimbBuds-DS18192;mHindlimbsBuds-DS18279;midbrain-e11.5d_DS33935
chr1	18060431	18060545	7715
chr1	18060880	18061080	7716
chr1	18069686	18069820	7717
chr1	18072777	18072920	7718
chr1	18073580	18073626	7719
chr1	18077800	18077997	7720	ZhBTc4-DS15236;ZhBTc4-DS17562;ZhBTc4-DS17616
chr1	18078638	18078690	7721	ZhBTc4-DS15236;ZhBTc4-DS17562;ZhBTc4-DS17616
chr1	18094900	18095100	7722	ZhBTc4-DS17562
chr1	18098700	18098920	7723	forebrain-e14.5d_DS29586;mfBrain-DS14536
chr1	18099980	18100140	7724
chr1	18105262	18105540	7725	ZhBTc4-DS17616;craniofacial-e11.5d_DS30064;embryo-e10.5d_DS28916;embryo-e10d_DS29623;embryo-e11d_DS29237;embryo-e11d_DS29242;forebrain-e14.5d_DS29586;hindbrain-P0_DS29484;hindbrain-e11.5d_DS33941;hindbrain-e14.5d_DS29591;limb-e14.5d_DS29602;mRetina-DS20004;mfBrain-DS14536;midbrain-P0_DS29479;midbrain-e11.5d_DS33935;midbrain-e14.5d_DS29597
chr1	18105605	18105920	7726	embryo-e10.5d_DS28755;embryo-e11d_DS29237;embryo-e11d_DS29242;embryo-e9.5d_DS45277;forebrain-e14.5d_DS29586;hindbrain-e10.5d_DS45296;hindbrain-e10.5d_DS53182;hindbrain-e11.5d_DS30057;hindbrain-e11.5d_DS33941;hindbrain-e14.5d_DS29591;mMesoderm-DS18198;mMesoderm-DS18357;midbrain-P0_DS29479;midbrain-e11.5d_DS33935;neuraltube-e10.5d_DS53209;neuraltube-e11.5d_DS33945;neuraltube-e11.5d_DS35122
chr1	18106020	18106160	7727	MN1-DS31588;forebrain-d11.5_DS33930;hindbrain-P0_DS29484;hindbrain-e11.5d_DS30057;limb-e11.5d_DS30093;m3134-DS8497;mCJ7-DS13320;mLiver-DS14476;midbrain-e10.5d_DS45299;neuraltube-e10.5d_DS53209;yolksac-e10.5d_DS45287
chr1	18106249	18106440	7728	3T3_L1_Adipocytes-DS22742;3T3_L1_Adipocytes-DS22747;3T3_L1_PreAdipocytes-DS22637;3T3_L1_PreAdipocytes-DS22642;CH12-DS22536;CH12-DS22542;E14-DS21450;MEL-DS13036;MEL-DS13042;MLL_AF9-DS22977;MN1-DS30610;MN1-DS31588;Muller_Retina_Glia-P12_DS23706;Muller_Retina_Glia-P12_DS27620;Muller_Retina_Glia-P12_DS27625;PMTPU_10c-DS20655;PMTPU_10c-DS21963;PMTPU_10i-DS21968;PMTPU_10i-DS21969;R1-DS23677;R1-DS23701;ZhBTc4-DS15236;ZhBTc4-DS15299;ZhBTc4-DS15337;ZhBTc4-DS15497;ZhBTc4-DS17562;ZhBTc4-DS17616;craniofacial-e10.5d_DS44757;craniofacial-e10.5d_DS53173;craniofacial-e11.5d_DS30064;craniofacial-e14.5d_DS29579;craniofacial-e14.5d_DS29581;embryo-e10.0d_DS53214;embryo-e10.5d_DS28755;embryo-e10.5d_DS28916;embryo-e10d_DS29623;embryo-e11d_DS29237;embryo-e11d_DS29242;embryo-e9.5d_DS45277;forebrain-P0_DS28085;forebrain-e10.5d_DS45292;forebrain-e10.5d_DS53177;forebrain-e11.5d_DS30069;forebrain-e14.5d_DS29586;forebrain-e14.5d_DS37209;hindbrain-P0_DS28073;hindbrain-P0_DS29484;hindbrain-e10.5d_DS45296;hindbrain-e11.5d_DS33941;hindbrain-e14.5d_DS28886;hindbrain-e14.5d_DS29591;limb-e10.5d_DS44776;limb-e11.5d_DS30093;limb-e11.5d_DS35114;limb-e14.5d_DS28901;limb-e14.5d_DS29602;lung-e14.5d_DS29609;m3134-DS8497;m416B-DS14099;m416B-DS14104;mA20-DS16695;mATr-DS20149;mBrain-DS11113;mBrain-DS11123;mBrain-DS11128;mBrain-DS12727;mBrain-DS13612;mBrain-DS14445;mBrain-DS14617;mCD1-DS17129;mCD1-DS17221;mCJ7-DS13094;mCJ7-DS13320;mCerebellum-DS14033;mCerebellum-DS14034;mCerebellum-DS19087;mCerebrum-DS14024;mCerebrum-DS14499;mCerebrum-DS14500;mESC_F4WT-DS17613;mESC_FIKO-DS17063;mESC_FIKO-DS18365;mFibroblast-DS10085;mFibroblast-DS10088;mForelimbBuds-DS18192;mForelimbBuds-DS18275;mGER-DS15395;mHeart-DS18138;mHeart-P0_DS39823;mHeart-P0_DS39828;mHindlimbsBuds-DS18279;mKidney-DS13948;mKidney-DS17298;mKidney-P0_DS39910;mKidney-P0_DS39926;mLiver-DS14193;mLiver-DS14452;mLiver-DS14455;mLiver-DS14475;mLiver-DS14476;mLiver-DS14605;mLiver-DS14609;mLiver-DS16740;mLiver-DS16853;mLiver-DS19375;mLiver-DS19636;mLiver-P0_DS39858;mLung-P0_DS39832;mLung-P0_DS39845;mMesoderm-DS18198;mMesoderm-DS18357;mNIH_3T3-DS16900;mNIH_3T3-DS16909;mPATSKI-DS15697;mRetina-DS19060;mRetina-DS20004;mThymus-DS18819;mfBrain-DS14536;mfBrain-DS14537;mfBrain-DS15269;mfBrain-DS19690;midbrain-P0_DS28061;midbrain-P0_DS29479;midbrain-e10.5d_DS53205;midbrain-e14.5d_DS29597;neuraltube-e11.5d_DS33945;neuraltube-e11.5d_DS35122;retina-e14.5d_DS28360;retina-e14.5d_DS30009;thymus-P0_DS29715;yolksac-e10.5d_DS45287
chr1	18106832	18107001	7729	3T3_L1_Adipocytes-DS22742;3T3_L1_Adipocytes-DS22747;3T3_L1_PreAdipocytes-DS22637;CH12-DS22536;CH12-DS22542;E14-DS18505;E14-DS21450;MEL-DS13036;MEL-DS13039;MEL-DS13042;MLL_AF9-DS22924;MLL_AF9-DS22977;MN1-DS30610;MN1-DS31588;MN1-DS31645;MN1-DS31652;Muller_Retina_Glia-P12_DS23706;Muller_Retina_Glia-P12_DS27620;Muller_Retina_Glia-P12_DS27625;PMTPU_10c-DS21963;PMTPU_10i-DS21968;R1-DS23677;R1-DS23701;ZhBTc4-DS15236;ZhBTc4-DS15337;ZhBTc4-DS15497;ZhBTc4-DS17562;ZhBTc4-DS17616;craniofacial-e11.5d_DS30064;craniofacial-e14.5d_DS29579;craniofacial-e14.5d_DS29581;embryo-e10.5d_DS28755;embryo-e10.5d_DS28916;embryo-e10d_DS29623;embryo-e11d_DS29237;embryo-e11d_DS29242;embryo-e9.5d_DS45277;forebrain-P0_DS28085;forebrain-e10.5d_DS45292;forebrain-e14.5d_DS29586;forebrain-e14.5d_DS37209;hindbrain-P0_DS28073;hindbrain-P0_DS29484;hindbrain-e10.5d_DS45296;hindbrain-e11.5d_DS30057;hindbrain-e11.5d_DS33941;hindbrain-e14.5d_DS28886;hindbrain-e14.5d_DS29591;limb-e11.5d_DS35114;limb-e14.5d_DS28901;limb-e14.5d_DS29602;lung-e14.5d_DS29609;m416B-DS14099;mA20-DS16695;mATr-DS20149;mBrain-DS11113;mBrain-DS11123;mBrain-DS11128;mBrain-DS12727;mBrain-DS13612;mBrain-DS14445;mBrain-DS14617;mCD1-DS17129;mCJ7-DS13094;mCJ7-DS13320;mCerebellum-DS14034;mCerebellum-DS19087;mCerebrum-DS14024;mCerebrum-DS14499;mCerebrum-DS14500;mESC_F4WT-DS17613;mESC_FIKO-DS17063;mESC_FIKO-DS18365;mFibroblast-DS10088;mForelimbBuds-DS18192;mForelimbBuds-DS18275;mHeart-DS18138;mHeart-P0_DS39823;mHeart-P0_DS39828;mHindlimbsBuds-DS18279;mKidney-DS13948;mKidney-P0_DS39910;mKidney-P0_DS39926;mLiver-DS14004;mLiver-DS14193;mLiver-DS14455;mLiver-DS14475;mLiver-DS14605;mLiver-DS19636;mLiver-P0_DS39858;mLung-DS14479;mLung-P0_DS39832;mLung-P0_DS39845;mMesoderm-DS18198;mMesoderm-DS18357;mNIH_3T3-DS16900;mPATSKI-DS15697;mRetina-DS20000;mRetina-DS20004;mfBrain-DS14536;mfBrain-DS14537;mfBrain-DS15269;mfBrain-DS19690;midbrain-P0_DS29479;midbrain-e10.5d_DS45299;midbrain-e11.5d_DS33935;midbrain-e14.5d_DS29597;neuraltube-e11.5d_DS33945;neuraltube-e11.5d_DS35122;retina-e14.5d_DS28360;retina-e14.5d_DS30009;thymus-P0_DS29715;yolksac-e10.5d_DS45287
chr1	18107633	18107764	7730	mATn-DS17070
chr1	18129838	18130020	7731	mBrain-DS11123;mBrain-DS12727
chr1	18130098	18130280	7732	craniofacial-e14.5d_DS29579;mBrain-DS11123;mBrain-DS12727
chr1	18131800	18131953	7733	3T3_L1_Adipocytes-DS22742;3T3_L1_Adipocytes-DS22747;3T3_L1_PreAdipocytes-DS22637;CH12-DS22536;E14-DS18505;MEL-DS13036;MN1-DS31588;Muller_Retina_Glia-P12_DS27620;Muller_Retina_Glia-P12_DS27625;PMTPU_10i-DS21968;R1-DS23677;R1-DS23701;ZhBTc4-DS15236;ZhBTc4-DS17562;ZhBTc4-DS17616;craniofacial-e11.5d_DS30064;craniofacial-e14.5d_DS29581;embryo-e10.5d_DS28755;embryo-e10.5d_DS28916;embryo-e10d_DS29623;embryo-e11d_DS29237;embryo-e11d_DS29242;forebrain-P0_DS28085;forebrain-e10.5d_DS45292;forebrain-e14.5d_DS29586;hindbrain-P0_DS28073;hindbrain-P0_DS29484;hindbrain-e14.5d_DS28886;hindbrain-e14.5d_DS29591;limb-e11.5d_DS35114;limb-e14.5d_DS28901;lung-e14.5d_DS29609;m416B-DS14099;mA20-DS16695;mATr-DS20149;mBrain-DS11123;mCJ7-DS13320;mKidney-DS13948;mKidney-P0_DS39910;mKidney-P0_DS39926;mLiver-DS14605;mLiver-DS14609;mNIH_3T3-DS16900;mRetina-DS20004;mfBrain-DS14536;midbrain-P0_DS29479;midbrain-e14.5d_DS29597;neuraltube-e11.5d_DS33945;retina-e14.5d_DS28360;retina-e14.5d_DS30009;thymus-P0_DS29715
chr1	18143520	18143800	7734	MEL-DS13036;MEL-DS13039;PMTPU_10c-DS21963;PMTPU_10i-DS21968;m416B-DS14099;mFatPad-DS14020;midbrain-P0_DS29479
chr1	18143996	18144055	7735	mATr-DS20149
chr1	18144533	18144617	7736	m3134-DS8497
chr1	18144626	18144866	7737	MEL-DS13036;MEL-DS13039;PMTPU_10c-DS21963;PMTPU_10i-DS21969;m3134-DS8497;mA20-DS16695;mfBrain-DS14536;midbrain-e14.5d_DS29597
chr1	18145875	18146114	7738	forebrain-e14.5d_DS29586;hindbrain-P0_DS29484;hindbrain-e14.5d_DS29591;mfBrain-DS14536;midbrain-e14.5d_DS29597
chr1	18147900	18148079	7739	craniofacial-e14.5d_DS29579
chr1	18148340	18148512	7740	3T3_L1_Adipocytes-DS22742;3T3_L1_Adipocytes-DS22747;MN1-DS31588;craniofacial-e14.5d_DS29579;craniofacial-e14.5d_DS29581;forebrain-P0_DS28085;forebrain-e14.5d_DS29586;limb-e14.5d_DS29602;mBrain-DS11113;mBrain-DS11123;mBrain-DS11128;mBrain-DS12727;mBrain-DS13612;mBrain-DS14445;mBrain-DS14617;mCerebrum-DS14024;mCerebrum-DS14499;mCerebrum-DS14500;mLiver-DS16858;mfBrain-DS14536;mfBrain-DS15269;mfBrain-DS19690
chr1	18152483	18152619	7741	R1-DS23677
chr1	18159250	18159320	7742	forebrain-e11.5d_DS30069;forebrain-e14.5d_DS29586;heart-e10.5d_DS44773;limb-e10.5d_DS44776;mStomach-P0_DS39852;midbrain-e10.5d_DS53205;yolksac-e10.5d_DS45287
chr1	18168344	18168522	7743	ZhBTc4-DS17562;craniofacial-e10.5d_DS44757;embryo-e10.0d_DS53214;embryo-e10.5d_DS28755;embryo-e10.5d_DS28916;embryo-e10d_DS29623;embryo-e11d_DS29237;embryo-e11d_DS29242;forebrain-P0_DS28085;forebrain-e11.5d_DS30069;forebrain-e14.5d_DS29586;forebrain-e14.5d_DS37209;hindbrain-P0_DS28073;hindbrain-P0_DS29484;hindbrain-e10.5d_DS53182;hindbrain-e11.5d_DS33941;hindbrain-e14.5d_DS28886;hindbrain-e14.5d_DS29591;mBrain-DS11113;mBrain-DS11123;mBrain-DS11128;mBrain-DS12727;mBrain-DS13612;mBrain-DS14445;mBrain-DS14617;mCerebellum-DS14033;mCerebellum-DS14034;mCerebellum-DS19087;mCerebrum-DS14024;mCerebrum-DS14499;mCerebrum-DS14500;mFibroblast-DS10088;mMesoderm-DS18198;mMesoderm-DS18357;mRetina-DS19060;mRetina-DS20004;mfBrain-DS14536;mfBrain-DS14537;midbrain-P0_DS28061;midbrain-P0_DS29479;midbrain-e11.5d_DS33935;neuraltube-e10.5d_DS53209;neuraltube-e11.5d_DS33945;neuraltube-e11.5d_DS35122;retina-e14.5d_DS28360;retina-e14.5d_DS30009
chr1	18170680	18170940	7744	R1-DS23677;R1-DS23701;ZhBTc4-DS15236;forebrain-P0_DS28085;forebrain-e11.5d_DS30069;forebrain-e14.5d_DS29586;forebrain-e14.5d_DS37209;heart-e10.5d_DS44773;mBrain-DS12727;mTN-DS16171;mfBrain-DS14536;midbrain-P0_DS29479;midbrain-e14.5d_DS29597;retina-e14.5d_DS28360
chr1	18171940	18172040	7745
chr1	18173180	18173380	7746	E14-DS18505;E14-DS21450;R1-DS23677;R1-DS23701;ZhBTc4-DS15236;ZhBTc4-DS15299;ZhBTc4-DS15337;ZhBTc4-DS15497;ZhBTc4-DS17562;ZhBTc4-DS17616;mCJ7-DS13094;mCJ7-DS13320
chr1	18173881	18173980	7747	Muller_Retina_Glia-P12_DS23706;Muller_Retina_Glia-P12_DS27620;ZhBTc4-DS15236;ZhBTc4-DS17562
chr1	18175770	18175920	7748	Muller_Retina_Glia-P12_DS23706;Muller_Retina_Glia-P12_DS27625;forebrain-e14.5d_DS29586;hindbrain-e14.5d_DS29591;mfBrain-DS14536
chr1	18180240	18180880	7749	PMTPU_10c-DS21963;forebrain-P0_DS28085;forebrain-e14.5d_DS29586;lung-e14.5d_DS29609;mBrain-DS12727;mLung-P0_DS39845;mfBrain-DS14536;mfBrain-DS15269
chr1	18181260	18181453	7750	3T3_L1_PreAdipocytes-DS22637;craniofacial-e14.5d_DS29579;craniofacial-e14.5d_DS29581;embryo-e10d_DS29623;forebrain-P0_DS28085;forebrain-e14.5d_DS29586;forebrain-e14.5d_DS37209;heart-e10.5d_DS44773;heart-e10.5d_DS53179;hindbrain-P0_DS28073;hindbrain-P0_DS29484;hindbrain-e14.5d_DS28886;hindbrain-e14.5d_DS29591;limb-e14.5d_DS28901;limb-e14.5d_DS29602;lung-e14.5d_DS29609;mB-DS17866;mBrain-DS11113;mBrain-DS11123;mBrain-DS11128;mBrain-DS12727;mBrain-DS13612;mBrain-DS14445;mBrain-DS14617;mCerebellum-DS14033;mCerebellum-DS14034;mCerebellum-DS19087;mCerebrum-DS14024;mCerebrum-DS14499;mCerebrum-DS14500;mFatPad-DS14021;mHeart-DS18138;mHeart-P0_DS39823;mHeart-P0_DS39828;mLung-DS14479;mLung-P0_DS39832;mLung-P0_DS39845;mNIH_3T3-DS16900;mRetina-DS20004;mfBrain-DS14536;mfBrain-DS14537;mfBrain-DS15269;mfBrain-DS19690;midbrain-P0_DS28061;midbrain-P0_DS29479;midbrain-e14.5d_DS29597
chr1	18191340	18191640	7751	R1-DS23677;embryo-e10.5d_DS28755;embryo-e10.5d_DS28916;embryo-e10d_DS29623;embryo-e11d_DS29242;embryo-e9.5d_DS45277;forebrain-d11.5_DS33930;forebrain-e10.5d_DS45292;forebrain-e10.5d_DS53177;forebrain-e11.5d_DS30069;forebrain-e14.5d_DS29586;forebrain-e14.5d_DS37209;hindbrain-P0_DS28073;hindbrain-P0_DS29484;hindbrain-e11.5d_DS33941;hindbrain-e14.5d_DS28886;hindbrain-e14.5d_DS29591;limb-e10.5d_DS44776;limb-e11.5d_DS30093;limb-e11.5d_DS35114;mBrain-DS12727;mCerebellum-DS19087;mESC_FIKO-DS17063;mForelimbBuds-DS18192;mHindlimbsBuds-DS18279;mMesoderm-DS18198;mMesoderm-DS18357;mRetina-DS20004;mfBrain-DS14536;mfBrain-DS14537;midbrain-P0_DS28061;midbrain-P0_DS29479;midbrain-e14.5d_DS29597;neuraltube-e11.5d_DS33945;retina-e14.5d_DS30009
chr1	18191820	18192100	7752	embryo-e11d_DS29242;forebrain-P0_DS28085;forebrain-e14.5d_DS29586;forebrain-e14.5d_DS37209;heart-e10.5d_DS44773;hindbrain-P0_DS28073;hindbrain-P0_DS29484;hindbrain-e14.5d_DS29591;limb-e11.5d_DS35114;mBrain-DS12727;mForelimbBuds-DS18192;mRetina-DS20004;mfBrain-DS14536;mfBrain-DS14537;mfBrain-DS15269;mfBrain-DS19690;midbrain-P0_DS29479;midbrain-e14.5d_DS29597
chr1	18193780	18194020	7753	ZhBTc4-DS15236;ZhBTc4-DS17562;ZhBTc4-DS17616;craniofacial-e14.5d_DS29579;mKidney-DS13948;mKidney-DS17298
chr1	18196524	18196700	7754	R1-DS23677;forebrain-e14.5d_DS29586;forebrain-e14.5d_DS37209;hindbrain-P0_DS28073;hindbrain-P0_DS29484;hindbrain-e14.5d_DS29591;mfBrain-DS14536;midbrain-P0_DS29479;midbrain-e14.5d_DS29597
chr1	18218140	18218249	7755
chr1	18223249	18223324	7756
chr1	18223596	18223800	7757	E14-DS18505;E14-DS21450;R1-DS23677;R1-DS23701;ZhBTc4-DS15236;ZhBTc4-DS15299;ZhBTc4-DS15337;ZhBTc4-DS17562;ZhBTc4-DS17616;craniofacial-e10.5d_DS44757;craniofacial-e11.5d_DS30064;craniofacial-e14.5d_DS29579;craniofacial-e14.5d_DS29581;embryo-e10.5d_DS28755;embryo-e10.5d_DS28916;embryo-e10d_DS29623;embryo-e11d_DS29237;embryo-e11d_DS29242;embryo-e9.5d_DS45277;forebrain-e10.5d_DS45292;limb-e11.5d_DS35114;limb-e14.5d_DS28901;limb-e14.5d_DS29602;mBrain-DS11113;mBrain-DS12727;mCD1-DS17129;mCD1-DS17221;mCJ7-DS13094;mCJ7-DS13320;mESC_F4WT-DS17060;mESC_F4WT-DS17613;mForelimbBuds-DS18192;mForelimbBuds-DS18275;mHindlimbsBuds-DS18279;mKidney-DS13948;mKidney-DS17298;mKidney-P0_DS39910;mKidney-P0_DS39926;mMesoderm-DS18198;mMesoderm-DS18357;mRetina-DS20004;mfBrain-DS14536;neuraltube-e11.5d_DS33945;yolksac-e10.5d_DS45287
chr1	18223895	18224260	7758	embryo-e10.5d_DS28755;embryo-e10.5d_DS28916;embryo-e10d_DS29623;embryo-e11d_DS29237;embryo-e11d_DS29242;embryo-e9.5d_DS45277;mCD1-DS17129;mKidney-DS13948;mKidney-P0_DS39926;mMesoderm-DS18198;mMesoderm-DS18357;yolksac-e10.5d_DS45287
chr1	18231900	18232013	7759	mfBrain-DS14536
chr1	18237720	18237820	7760
chr1	18242692	18243328	7761	ZhBTc4-DS15236;mLung-DS14479
chr1	18245180	18245393	7762	Muller_Retina_Glia-P12_DS23706;Muller_Retina_Glia-P12_DS27620;Muller_Retina_Glia-P12_DS27625;R1-DS23677;forebrain-e14.5d_DS29586;mfBrain-DS14536
chr1	18245720	18246040	7763	MEL-DS13036;R1-DS23677;R1-DS23701;ZhBTc4-DS15236;ZhBTc4-DS17616;mATn-DS17070;mCJ7-DS13094;mCJ7-DS13320;mHeart-DS18138
chr1	18246120	18246170	7764	E14-DS18505
chr1	18246280	18246500	7765	E14-DS18505;E14-DS21450;Muller_Retina_Glia-P12_DS23706;Muller_Retina_Glia-P12_DS27620;Muller_Retina_Glia-P12_DS27625;R1-DS23677;R1-DS23701;ZhBTc4-DS15236;ZhBTc4-DS15299;ZhBTc4-DS15337;ZhBTc4-DS17562;ZhBTc4-DS17616;craniofacial-e14.5d_DS29581;limb-e14.5d_DS29602;mCJ7-DS13094;mCJ7-DS13320;mPATSKI-DS15692;mPATSKI-DS15697;mfBrain-DS14536;midbrain-e14.5d_DS29597
chr1	18246680	18246960	7766	R1-DS23677;ZhBTc4-DS15236;ZhBTc4-DS17616;mCJ7-DS13320;mLiver-DS14605
chr1	18249523	18249677	7767
chr1	18267333	18267463	7768	R1-DS23677;ZhBTc4-DS15236
chr1	18267820	18267914	7769	R1-DS23677;mCJ7-DS13320
chr1	18268919	18269140	7770	E14-DS18505;E14-DS21450;R1-DS23677;R1-DS23701;ZhBTc4-DS15236;ZhBTc4-DS15299;ZhBTc4-DS15337;ZhBTc4-DS15497;ZhBTc4-DS17562;ZhBTc4-DS17616;embryo-e11d_DS29242;forebrain-e14.5d_DS29586;mCJ7-DS13094;mCJ7-DS13320;mESC_F4WT-DS17060;mESC_FIKO-DS17063;mESC_FIKO-DS18365;mfBrain-DS14536
chr1	18269240	18269780	7771	E14-DS18505;R1-DS23677;ZhBTc4-DS15236;ZhBTc4-DS17562;ZhBTc4-DS17616;forebrain-e10.5d_DS45292;heart-e10.5d_DS44773;mCJ7-DS13094;mCJ7-DS13320;mTN-DS16171
chr1	18269902	18270114	7772
chr1	18270160	18270398	7773	R1-DS23677;ZhBTc4-DS15236;ZhBTc4-DS17616;mCJ7-DS13094;mCJ7-DS13320;mTN-DS17080
chr1	18270495	18270780	7774	MLL_AF9-DS22977;mCJ7-DS13320
chr1	18271220	18271460	7775	MLL_AF9-DS22977;m416B-DS14099
chr1	18275955	18276087	7776	PMTPU_10i-DS21968
chr1	18279143	18279340	7777	MLL_AF9-DS22977;PMTPU_10c-DS21963;PMTPU_10i-DS21968;mB-DS17866
chr1	18287459	18287680	7778	E14-DS18505;E14-DS21450;Muller_Retina_Glia-P12_DS23706;Muller_Retina_Glia-P12_DS27620;Muller_Retina_Glia-P12_DS27625;R1-DS23677;R1-DS23701;ZhBTc4-DS15236;ZhBTc4-DS17562;ZhBTc4-DS17616;embryo-e10d_DS29623;hindbrain-P0_DS29484;mCJ7-DS13094;mCJ7-DS13320;retina-e14.5d_DS30009
chr1	18288300	18288440	7779	R1-DS23677;embryo-e11d_DS29242
chr1	18288960	18289138	7780	3T3_L1_PreAdipocytes-DS22637;CH12-DS22536;CH12-DS22542;E14-DS21450;MEL-DS13036;MEL-DS13042;MLL_AF9-DS22924;MLL_AF9-DS22977;Muller_Retina_Glia-P12_DS27620;PMTPU_10c-DS21963;PMTPU_10i-DS21968;R1-DS23677;R1-DS23701;ZhBTc4-DS15236;ZhBTc4-DS15299;ZhBTc4-DS15337;ZhBTc4-DS17562;ZhBTc4-DS17616;craniofacial-e10.5d_DS44757;craniofacial-e10.5d_DS53173;craniofacial-e11.5d_DS30064;craniofacial-e14.5d_DS29579;craniofacial-e14.5d_DS29581;embryo-e10.0d_DS53214;embryo-e10.5d_DS28755;embryo-e10.5d_DS28916;embryo-e10d_DS29623;embryo-e11d_DS29237;embryo-e11d_DS29242;embryo-e9.5d_DS45277;forebrain-P0_DS28085;forebrain-d11.5_DS33930;forebrain-e10.5d_DS45292;forebrain-e10.5d_DS53177;forebrain-e11.5d_DS30069;forebrain-e14.5d_DS29586;hindbrain-P0_DS28073;hindbrain-P0_DS29484;hindbrain-e10.5d_DS45296;hindbrain-e10.5d_DS53182;hindbrain-e11.5d_DS30057;hindbrain-e11.5d_DS33941;hindbrain-e14.5d_DS29591;limb-e10.5d_DS44776;limb-e11.5d_DS30093;limb-e11.5d_DS35114;limb-e14.5d_DS28901;limb-e14.5d_DS29602;lung-e14.5d_DS29609;m416B-DS14099;mA20-DS16695;mATr-DS20149;mBrain-DS12727;mBrain-DS13612;mCD1-DS17129;mCJ7-DS13094;mCJ7-DS13320;mESC_F4WT-DS17613;mESC_FIKO-DS17063;mFibroblast-DS10088;mForelimbBuds-DS18192;mForelimbBuds-DS18275;mGER-DS15395;mGER-DS15400;mGER-DS15420;mHeart-DS18138;mHindlimbsBuds-DS18279;mKidney-DS13948;mKidney-P0_DS39910;mKidney-P0_DS39926;mLiver-DS14193;mLiver-DS14605;mLung-P0_DS39845;mMesoderm-DS18198;mMesoderm-DS18357;mNIH_3T3-DS16900;mRetina-DS20004;mTR-DS17864;mThymus-DS18819;mfBrain-DS14536;mfLiver-DS20666;midbrain-P0_DS29479;midbrain-e11.5d_DS33935;midbrain-e14.5d_DS29597;neuraltube-e10.5d_DS53209;neuraltube-e11.5d_DS33945;neuraltube-e11.5d_DS35122;retina-e14.5d_DS28360;retina-e14.5d_DS30009;thymus-P0_DS29715
chr1	18290160	18290349	7781	R1-DS23677;ZhBTc4-DS15236;ZhBTc4-DS17562;ZhBTc4-DS17616;mCJ7-DS13320;mLiver-DS19636
chr1	18292640	18292860	7782	forebrain-P0_DS28085;forebrain-e14.5d_DS29586;forebrain-e14.5d_DS37209;mBrain-DS11113;mBrain-DS11123;mBrain-DS11128;mBrain-DS12727;mBrain-DS13612;mBrain-DS14445;mBrain-DS14617;mCerebellum-DS14033;mCerebellum-DS14034;mCerebellum-DS19087;mRetina-DS20004;mfBrain-DS14536;mfBrain-DS14537;mfBrain-DS15269;mfBrain-DS19690;retina-e14.5d_DS30009
chr1	18297839	18297916	7783	neuraltube-e11.5d_DS35122
chr1	18300370	18300600	7784	forebrain-e14.5d_DS29586;mfBrain-DS14536
chr1	18307560	18307922	7785	MLL_AF9-DS22977;MN1-DS31645;MN1-DS31652;craniofacial-e14.5d_DS29579;craniofacial-e14.5d_DS29581;embryo-e11d_DS29237;forebrain-P0_DS28085;forebrain-e14.5d_DS29586;forebrain-e14.5d_DS37209;hindbrain-P0_DS28073;hindbrain-P0_DS29484;hindbrain-e11.5d_DS33941;hindbrain-e14.5d_DS29591;mBrain-DS12727;mForelimbBuds-DS18192;mMesoderm-DS18198;mRetina-DS20004;mfBrain-DS14536;mfBrain-DS14537;mfBrain-DS15269;mfBrain-DS19690;midbrain-P0_DS29479;midbrain-e14.5d_DS29597;retina-e14.5d_DS30009
chr1	18308180	18308420	7786	forebrain-P0_DS28085;forebrain-e14.5d_DS29586;hindbrain-P0_DS28073;mBrain-DS11113;mBrain-DS11123;mBrain-DS12727;mBrain-DS13612;mBrain-DS14617;mCerebrum-DS14024;mCerebrum-DS14500;mfBrain-DS14536;midbrain-e14.5d_DS29597
chr1	18308480	18308878	7787	forebrain-e14.5d_DS29586;mfBrain-DS14536;mfBrain-DS19690
chr1	18315653	18315741	7788	craniofacial-e14.5d_DS29579;craniofacial-e14.5d_DS29581
chr1	18320180	18320317	7789
chr1	18321789	18321952	7790	mRetina-DS20000;mRetina-DS20004;retina-e14.5d_DS30009
chr1	18322087	18322174	7791	mfBrain-DS14536
chr1	18323480	18323600	7792	R1-DS23677;ZhBTc4-DS15236;ZhBTc4-DS17562;heart-e10.5d_DS44773;mESC_F4WT-DS17613;neuraltube-e11.5d_DS35122
chr1	18324700	18324876	7793	R1-DS23677;R1-DS23701;ZhBTc4-DS15236;ZhBTc4-DS17616;mCJ7-DS13320;mESC_FIKO-DS17063;mESC_FIKO-DS18365
chr1	18334612	18334680	7794	mRetina-DS20004
chr1	18335760	18335933	7795	craniofacial-e10.5d_DS44757;craniofacial-e11.5d_DS30064;embryo-e10.5d_DS28755;embryo-e10.5d_DS28916;embryo-e10d_DS29623;embryo-e11d_DS29242;mMesoderm-DS18198
chr1	18338993	18339168	7796	craniofacial-e10.5d_DS44757;craniofacial-e10.5d_DS53173;craniofacial-e11.5d_DS30064;craniofacial-e14.5d_DS29579;craniofacial-e14.5d_DS29581;embryo-e10.0d_DS53214;embryo-e10.5d_DS28755;embryo-e10.5d_DS28916;embryo-e10d_DS29623;embryo-e11d_DS29237;embryo-e11d_DS29242;forebrain-e10.5d_DS53177;hindbrain-e10.5d_DS53182;hindbrain-e11.5d_DS33941;limb-e10.5d_DS44776;limb-e10.5d_DS53189;limb-e11.5d_DS30093;limb-e11.5d_DS35114;mForelimbBuds-DS18192;mForelimbBuds-DS18275;mHindlimbsBuds-DS18279;midbrain-P0_DS28061
chr1	18339334	18339540	7797	R1-DS23677;ZhBTc4-DS17562;ZhBTc4-DS17616;craniofacial-e10.5d_DS44757;mCJ7-DS13320;mMuscle_Skeletal-DS18130;midbrain-e11.5d_DS33935
chr1	18352698	18352940	7798	Muller_Retina_Glia-P12_DS23706;Muller_Retina_Glia-P12_DS27620;Muller_Retina_Glia-P12_DS27625;hindbrain-P0_DS29484;mPATSKI-DS15697;mRetina-DS20004;retina-e14.5d_DS28360
chr1	18353320	18353473	7799	Muller_Retina_Glia-P12_DS27620;craniofacial-e10.5d_DS44757;heart-e10.5d_DS44773;hindbrain-e14.5d_DS29591;mBrain-DS11113;mBrain-DS12727;mLiver-DS19375;mMesoderm-DS18357;mRetina-DS20004;retina-e14.5d_DS28360
chr1	18360074	18360240	7800	3T3_L1_Adipocytes-DS22742;3T3_L1_Adipocytes-DS22747;3T3_L1_PreAdipocytes-DS22637;3T3_L1_PreAdipocytes-DS22642;CH12-DS22542;E14-DS21450;MEL-DS13036;MEL-DS13039;MEL-DS13042;MN1-DS30610;MN1-DS31588;MN1-DS31645;MN1-DS31652;Muller_Retina_Glia-P12_DS23706;Muller_Retina_Glia-P12_DS27620;Muller_Retina_Glia-P12_DS27625;PMTPU_10c-DS20655;PMTPU_10c-DS21963;PMTPU_10i-DS21968;PMTPU_10i-DS21969;R1-DS23677;R1-DS23701;ZhBTc4-DS15236;ZhBTc4-DS15497;ZhBTc4-DS17562;ZhBTc4-DS17616;craniofacial-e11.5d_DS30064;craniofacial-e14.5d_DS29579;craniofacial-e14.5d_DS29581;embryo-e10.5d_DS28755;embryo-e10.5d_DS28916;embryo-e10d_DS29623;embryo-e11d_DS29237;embryo-e11d_DS29242;embryo-e9.5d_DS45277;forebrain-P0_DS28085;forebrain-e10.5d_DS45292;forebrain-e14.5d_DS29586;forebrain-e14.5d_DS37209;hindbrain-P0_DS28073;hindbrain-P0_DS29484;hindbrain-e10.5d_DS45296;hindbrain-e11.5d_DS33941;hindbrain-e14.5d_DS28886;hindbrain-e14.5d_DS29591;limb-e11.5d_DS35114;limb-e14.5d_DS28901;limb-e14.5d_DS29602;lung-e14.5d_DS29609;m3134-DS8368;m416B-DS14099;m416B-DS14104;mA20-DS16690;mA20-DS16695;mATr-DS20149;mBrain-DS12727;mBrain-DS13612;mBrain-DS14445;mCD1-DS17129;mCD1-DS17221;mCJ7-DS13320;mCerebellum-DS14033;mCerebellum-DS14034;mCerebellum-DS19087;mCerebrum-DS14024;mCerebrum-DS14499;mCerebrum-DS14500;mESC_FIKO-DS18365;mForelimbBuds-DS18192;mForelimbBuds-DS18275;mGER-DS15395;mGER-DS15400;mHeart-DS18138;mHeart-P0_DS39823;mHeart-P0_DS39828;mKidney-DS13948;mKidney-DS17298;mKidney-P0_DS39910;mKidney-P0_DS39926;mLiver-DS14193;mLiver-DS14476;mLiver-DS14605;mLiver-DS16740;mLiver-P0_DS39858;mLung-P0_DS39832;mLung-P0_DS39845;mMesoderm-DS18198;mNIH_3T3-DS16900;mPATSKI-DS15697;mRetina-DS20000;mRetina-DS20004;mThymus-DS18819;mfBrain-DS14536;mfBrain-DS14537;mfBrain-DS15269;mfBrain-DS19690;midbrain-P0_DS29479;midbrain-e11.5d_DS33935;midbrain-e14.5d_DS29597;neuraltube-e11.5d_DS33945;neuraltube-e11.5d_DS35122;retina-e14.5d_DS28360;retina-e14.5d_DS30009;thymus-P0_DS28064;thymus-P0_DS29715
chr1	18360400	18360560	7801	embryo-e9.5d_DS45277;forebrain-d11.5_DS33930;forebrain-e10.5d_DS45292;forebrain-e14.5d_DS37209;hindbrain-P0_DS29484;hindbrain-e10.5d_DS45296;hindbrain-e10.5d_DS53182;hindbrain-e11.5d_DS33941;hindbrain-e14.5d_DS29591;lung-e14.5d_DS29609;mKidney-DS13948;mKidney-P0_DS39910;midbrain-e14.5d_DS29597
chr1	18361100	18361285	7802	craniofacial-e10.5d_DS44757;craniofacial-e11.5d_DS30064;embryo-e10.5d_DS28755;embryo-e10.5d_DS28916;embryo-e10d_DS29623;embryo-e11d_DS29237;embryo-e11d_DS29242;embryo-e9.5d_DS45277;hindbrain-e10.5d_DS45296;retina-e14.5d_DS30009
chr1	18367220	18367380	7803	mKidney-DS13948;mKidney-DS17298
chr1	18368329	18368360	7804	forebrain-e11.5d_DS30069
chr1	18371271	18371372	7805
chr1	18371740	18371960	7806	forebrain-P0_DS28085;mBrain-DS11113;mBrain-DS11128;mBrain-DS12727;mBrain-DS14617
chr1	18378965	18379403	7807	mRetina-DS20004;midbrain-e14.5d_DS29597;retina-e14.5d_DS30009
chr1	18380320	18380500	7808	MN1-DS31652
chr1	18384200	18384420	7809	R1-DS23677;ZhBTc4-DS15236;ZhBTc4-DS17562;ZhBTc4-DS17616;craniofacial-e11.5d_DS30064;embryo-e10.5d_DS28916;embryo-e10d_DS29623;embryo-e11d_DS29237;embryo-e11d_DS29242;limb-e11.5d_DS35114;mBrain-DS11113;mBrain-DS12727;mHindlimbsBuds-DS18279;mMesoderm-DS18198;mMesoderm-DS18357;mfBrain-DS14536;midbrain-e14.5d_DS29597
chr1	18389363	18389481	7810	craniofacial-e14.5d_DS29579;embryo-e11d_DS29237;midbrain-e14.5d_DS29597;retina-e14.5d_DS30009
chr1	18389665	18389900	7811	retina-e14.5d_DS30009
chr1	18389980	18390144	7812	embryo-e10d_DS29623;embryo-e11d_DS29242;hindbrain-P0_DS28073;hindbrain-P0_DS29484;hindbrain-e14.5d_DS29591;mBrain-DS12727;mRetina-DS20004;midbrain-P0_DS29479;midbrain-e14.5d_DS29597;retina-e14.5d_DS30009
chr1	18391446	18391580	7813
chr1	18397980	18398049	7814	forebrain-e11.5d_DS30069
chr1	18406989	18407160	7815	Muller_Retina_Glia-P12_DS27625;mGenitalFatPad-DS18780
chr1	18407320	18407540	7816	Muller_Retina_Glia-P12_DS23706;Muller_Retina_Glia-P12_DS27620;Muller_Retina_Glia-P12_DS27625;R1-DS23677;ZhBTc4-DS15236;ZhBTc4-DS15299;ZhBTc4-DS17562;ZhBTc4-DS17616;mCJ7-DS13320;mESC_FIKO-DS18365
chr1	18408785	18408940	7817	R1-DS23677;embryo-e10.0d_DS53214;m3134-DS8497
chr1	18409538	18409624	7818	mTN-DS17080
chr1	18411020	18411159	7819	CH12-DS22542;Muller_Retina_Glia-P12_DS27620;ZhBTc4-DS17562;craniofacial-e10.5d_DS44757;embryo-e10.0d_DS53214;embryo-e10.5d_DS28755;embryo-e11d_DS29237;embryo-e11d_DS29242;hindbrain-P0_DS28073;hindbrain-P0_DS29484;hindbrain-e10.5d_DS53182;hindbrain-e11.5d_DS33941;limb-e11.5d_DS30093;mKidney-P0_DS39910;mRetina-DS20004;mfBrain-DS14536;midbrain-P0_DS29479;midbrain-e14.5d_DS29597;neuraltube-e11.5d_DS33945;neuraltube-e11.5d_DS35122;retina-e14.5d_DS28360;retina-e14.5d_DS30009
chr1	18412877	18413040	7820	E14-DS18505;E14-DS21450;Muller_Retina_Glia-P12_DS27620;Muller_Retina_Glia-P12_DS27625;R1-DS23677;R1-DS23701;ZhBTc4-DS15236;ZhBTc4-DS15497;ZhBTc4-DS17562;ZhBTc4-DS17616;craniofacial-e11.5d_DS30064;craniofacial-e14.5d_DS29581;embryo-e10.5d_DS28755;embryo-e10.5d_DS28916;embryo-e10d_DS29623;embryo-e11d_DS29237;embryo-e11d_DS29242;embryo-e9.5d_DS45277;hindbrain-P0_DS29484;hindbrain-e10.5d_DS45296;hindbrain-e10.5d_DS53182;hindbrain-e11.5d_DS33941;limb-e11.5d_DS35114;m416B-DS14099;mBrain-DS12727;mBrain-DS13612;mCJ7-DS13094;mCJ7-DS13320;mCerebrum-DS14500;mESC_F4WT-DS17060;mESC_FIKO-DS17063;mHeart-DS18138;mKidney-P0_DS39910;mKidney-P0_DS39926;mMesoderm-DS18198;mRetina-DS20004;mThymus-DS18819;mfBrain-DS14536;midbrain-e11.5d_DS33935;midbrain-e14.5d_DS29597;neuraltube-e11.5d_DS33945;retina-e14.5d_DS28360;retina-e14.5d_DS30009
chr1	18415724	18415781	7821
chr1	18415960	18416240	7822	R1-DS23677;ZhBTc4-DS17616;craniofacial-e10.5d_DS44757;craniofacial-e10.5d_DS53173;craniofacial-e14.5d_DS29579;embryo-e10.0d_DS53214;embryo-e10.5d_DS28755;embryo-e10.5d_DS28916;embryo-e10d_DS29623;embryo-e11d_DS29237;embryo-e11d_DS29242;embryo-e9.5d_DS45277;forebrain-P0_DS28085;forebrain-d11.5_DS33930;forebrain-e10.5d_DS45292;forebrain-e10.5d_DS53177;forebrain-e11.5d_DS30069;forebrain-e14.5d_DS29586;forebrain-e14.5d_DS37209;heart-e10.5d_DS44773;hindbrain-P0_DS28073;hindbrain-P0_DS29484;hindbrain-e10.5d_DS45296;hindbrain-e10.5d_DS53182;hindbrain-e11.5d_DS33941;hindbrain-e14.5d_DS29591;mMesoderm-DS18198;mMesoderm-DS18357;mRetina-DS20004;mfBrain-DS14536;mfBrain-DS14537;midbrain-P0_DS28061;midbrain-e10.5d_DS45299;midbrain-e10.5d_DS53205;midbrain-e11.5d_DS33935;midbrain-e14.5d_DS29597;neuraltube-e10.5d_DS53209;neuraltube-e11.5d_DS33945;neuraltube-e11.5d_DS35122
chr1	18416440	18416700	7823	Muller_Retina_Glia-P12_DS23706;Muller_Retina_Glia-P12_DS27620;Muller_Retina_Glia-P12_DS27625;craniofacial-e10.5d_DS44757;craniofacial-e10.5d_DS53173;craniofacial-e11.5d_DS30064;craniofacial-e14.5d_DS29579;craniofacial-e14.5d_DS29581;embryo-e10.0d_DS53214;embryo-e10.5d_DS28755;embryo-e10.5d_DS28916;embryo-e10d_DS29623;embryo-e11d_DS29237;embryo-e11d_DS29242;embryo-e9.5d_DS45277;forebrain-P0_DS28085;forebrain-d11.5_DS33930;forebrain-e10.5d_DS45292;forebrain-e10.5d_DS53177;forebrain-e11.5d_DS30069;forebrain-e14.5d_DS29586;forebrain-e14.5d_DS37209;hindbrain-P0_DS28073;hindbrain-P0_DS29484;hindbrain-e10.5d_DS45296;hindbrain-e10.5d_DS53182;hindbrain-e11.5d_DS30057;hindbrain-e11.5d_DS33941;hindbrain-e14.5d_DS28886;hindbrain-e14.5d_DS29591;limb-e14.5d_DS29602;mBrain-DS11113;mBrain-DS11123;mBrain-DS12727;mBrain-DS13612;mBrain-DS14617;mCD1-DS17129;mCerebrum-DS14024;mCerebrum-DS14499;mMesoderm-DS18198;mMesoderm-DS18357;mRetina-DS20000;mRetina-DS20004;mfBrain-DS14536;mfBrain-DS14537;mfBrain-DS15269;midbrain-P0_DS28061;midbrain-P0_DS29479;midbrain-e10.5d_DS45299;midbrain-e10.5d_DS53205;midbrain-e11.5d_DS33935;midbrain-e14.5d_DS29597;neuraltube-e10.5d_DS53209;neuraltube-e11.5d_DS33945;neuraltube-e11.5d_DS35122;retina-e14.5d_DS28360;retina-e14.5d_DS30009;yolksac-e10.5d_DS45287
chr1	18417675	18417809	7824	mATn-DS17070
chr1	18420026	18420200	7825	mBrain-DS11113;mBrain-DS11123;mBrain-DS11128;mBrain-DS12727;mBrain-DS14617;mCerebellum-DS14033;mCerebellum-DS14034;mCerebellum-DS19087
chr1	18424840	18425070	7826	mNIH_3T3-DS16900
chr1	18436379	18436540	7827
chr1	18442097	18442215	7828	3T3_L1_PreAdipocytes-DS22637;R1-DS23677;mESC_F4WT-DS17613
chr1	18457627	18457796	7829	embryo-e10.5d_DS28755;embryo-e10.5d_DS28916;embryo-e10d_DS29623;forebrain-e14.5d_DS29586;mRetina-DS20004;mfBrain-DS14536;midbrain-e10.5d_DS53205;retina-e14.5d_DS28360;retina-e14.5d_DS30009
chr1	18458200	18458555	7830	Muller_Retina_Glia-P12_DS23706;Muller_Retina_Glia-P12_DS27625;craniofacial-e14.5d_DS29579;forebrain-e14.5d_DS29586;mfBrain-DS14536;midbrain-e11.5d_DS33935;midbrain-e14.5d_DS29597;neuraltube-e11.5d_DS35122;retina-e14.5d_DS30009
chr1	18458840	18459025	7831	Muller_Retina_Glia-P12_DS23706;Muller_Retina_Glia-P12_DS27620;Muller_Retina_Glia-P12_DS27625;craniofacial-e14.5d_DS29579;craniofacial-e14.5d_DS29581;forebrain-e14.5d_DS29586;limb-e14.5d_DS29602;lung-e14.5d_DS29609;mBrain-DS11113;mBrain-DS11128;mBrain-DS12727;mBrain-DS13612;mBrain-DS14617;mCerebrum-DS14024;mCerebrum-DS14500;mfBrain-DS14536
chr1	18460600	18460800	7832	MN1-DS30610;craniofacial-e11.5d_DS30064;craniofacial-e14.5d_DS29581;embryo-e10.5d_DS28755;embryo-e10.5d_DS28916;embryo-e11d_DS29237;embryo-e11d_DS29242;limb-e10.5d_DS53189;limb-e11.5d_DS30093;limb-e11.5d_DS35114;limb-e14.5d_DS28901;mCD1-DS17129;mForelimbBuds-DS18192;mForelimbBuds-DS18275;mHindlimbsBuds-DS18279
chr1	18462184	18462360	7833	embryo-e11d_DS29242;forebrain-e10.5d_DS53177;heart-e10.5d_DS44773;hindbrain-e14.5d_DS29591;mfBrain-DS14536;neuraltube-e11.5d_DS33945;retina-e14.5d_DS30009
chr1	18463320	18463580	7834	Muller_Retina_Glia-P12_DS27625;craniofacial-e14.5d_DS29579;craniofacial-e14.5d_DS29581;embryo-e10.0d_DS53214;embryo-e10.5d_DS28755;embryo-e10.5d_DS28916;embryo-e10d_DS29623;embryo-e11d_DS29237;embryo-e11d_DS29242;embryo-e9.5d_DS45277;forebrain-d11.5_DS33930;forebrain-e10.5d_DS53177;hindbrain-P0_DS28073;hindbrain-P0_DS29484;hindbrain-e10.5d_DS45296;hindbrain-e10.5d_DS53182;hindbrain-e11.5d_DS30057;hindbrain-e11.5d_DS33941;hindbrain-e14.5d_DS29591;limb-e11.5d_DS30093;mMesoderm-DS18198;mMesoderm-DS18357;mRetina-DS20004;mfBrain-DS14536;mfBrain-DS14537;midbrain-P0_DS28061;midbrain-P0_DS29479;midbrain-e10.5d_DS45299;midbrain-e10.5d_DS53205;midbrain-e11.5d_DS33935;midbrain-e14.5d_DS29597;neuraltube-e10.5d_DS53209;neuraltube-e11.5d_DS33945;neuraltube-e11.5d_DS35122;retina-e14.5d_DS28360;retina-e14.5d_DS30009
chr1	18464180	18464420	7835	embryo-e10.5d_DS28755;forebrain-e14.5d_DS29586;hindbrain-P0_DS29484;mBrain-DS12727;mfBrain-DS14536;midbrain-P0_DS29479;midbrain-e11.5d_DS33935;neuraltube-e11.5d_DS33945
chr1	18464547	18464777	7836	craniofacial-e11.5d_DS30064;craniofacial-e14.5d_DS29581;hindbrain-e14.5d_DS29591;mfBrain-DS14536
chr1	18465420	18465660	7837	Muller_Retina_Glia-P12_DS23706;Muller_Retina_Glia-P12_DS27620;Muller_Retina_Glia-P12_DS27625;forebrain-d11.5_DS33930;forebrain-e14.5d_DS29586;forebrain-e14.5d_DS37209;mKidney-DS13948;mfBrain-DS14536;mfBrain-DS14537;midbrain-P0_DS29479
chr1	18467620	18467900	7838	Muller_Retina_Glia-P12_DS23706;Muller_Retina_Glia-P12_DS27620;Muller_Retina_Glia-P12_DS27625
chr1	18468540	18468760	7839	3T3_L1_PreAdipocytes-DS22637;Muller_Retina_Glia-P12_DS23706;Muller_Retina_Glia-P12_DS27620;Muller_Retina_Glia-P12_DS27625;hindbrain-P0_DS29484;mBrain-DS11113;mBrain-DS11123;mBrain-DS11128;mBrain-DS12727;mBrain-DS13612;mBrain-DS14445;mBrain-DS14617;mCerebellum-DS14033;mCerebellum-DS14034;mCerebellum-DS19087;mCerebrum-DS14024
chr1	18472936	18472992	7840
chr1	18485177	18485317	7841	embryo-e10d_DS29623;mRetina-DS20000;mRetina-DS20004;mfBrain-DS14536;midbrain-P0_DS29479;midbrain-e14.5d_DS29597;retina-e14.5d_DS28360;retina-e14.5d_DS30009
chr1	18498660	18498940	7842	3T3_L1_PreAdipocytes-DS22637;Muller_Retina_Glia-P12_DS23706;Muller_Retina_Glia-P12_DS27620;Muller_Retina_Glia-P12_DS27625;limb-e14.5d_DS28901;m3134-DS8497;m416B-DS14099
chr1	18499181	18499260	7843	Muller_Retina_Glia-P12_DS23706
chr1	18501779	18501910	7844	embryo-e10.5d_DS28755;embryo-e10.5d_DS28916;embryo-e11d_DS29242;mMesoderm-DS18198
chr1	18512815	18513080	7845	Muller_Retina_Glia-P12_DS23706;Muller_Retina_Glia-P12_DS27620;Muller_Retina_Glia-P12_DS27625;embryo-e10.5d_DS28916;forebrain-e14.5d_DS29586;limb-e11.5d_DS35114;mRetina-DS20004;mfBrain-DS14536;mfBrain-DS14537;midbrain-e14.5d_DS29597;retina-e14.5d_DS28360;retina-e14.5d_DS30009
chr1	18516767	18516871	7846
chr1	18522431	18522586	7847	PMTPU_10i-DS21968;m416B-DS14099
chr1	18532860	18533080	7848	R1-DS23677;R1-DS23701;ZhBTc4-DS15236;ZhBTc4-DS17562;ZhBTc4-DS17616;embryo-e10.5d_DS28916;mCJ7-DS13320
chr1	18535682	18535860	7849	mBrain-DS12727;mCerebrum-DS14499
chr1	18536173	18536337	7850	Muller_Retina_Glia-P12_DS27620;mBrain-DS12727;mfBrain-DS14536
chr1	18536530	18536811	7851	ZhBTc4-DS15236;ZhBTc4-DS17562;ZhBTc4-DS17616;embryo-e10d_DS29623;mBrain-DS12727;mCJ7-DS13320;mCerebrum-DS14024;mCerebrum-DS14499;mfBrain-DS14536
chr1	18536940	18537066	7852	R1-DS23677;R1-DS23701;ZhBTc4-DS15236;ZhBTc4-DS15337;ZhBTc4-DS15497;ZhBTc4-DS17562;ZhBTc4-DS17616;mCJ7-DS13320;mESC_F4WT-DS17060
chr1	18546660	18546860	7853	Muller_Retina_Glia-P12_DS23706;Muller_Retina_Glia-P12_DS27620;Muller_Retina_Glia-P12_DS27625;m416B-DS14099;mBrain-DS11113;mBrain-DS11123;mBrain-DS12727;mCerebellum-DS19087;mGenitalFatPad-DS18780;mfBrain-DS14536
chr1	18551352	18551500	7854	Muller_Retina_Glia-P12_DS27625;forebrain-P0_DS28085;hindbrain-P0_DS28073;hindbrain-P0_DS29484;hindbrain-e14.5d_DS29591;mBrain-DS11113;mBrain-DS11123;mBrain-DS11128;mBrain-DS12727;mBrain-DS13612;mBrain-DS14445;mBrain-DS14617;mCerebellum-DS14034;mCerebellum-DS19087;mCerebrum-DS14024;mCerebrum-DS14499;mCerebrum-DS14500;midbrain-P0_DS28061;midbrain-P0_DS29479
chr1	18552300	18552500	7855	MLL_AF9-DS22977;Muller_Retina_Glia-P12_DS27620;Muller_Retina_Glia-P12_DS27625;m416B-DS14099;m416B-DS14104;mNIH_3T3-DS16900
chr1	18567120	18567320	7856	mRetina-DS20000;mRetina-DS20004;mfBrain-DS14536;midbrain-e11.5d_DS33935;midbrain-e14.5d_DS29597;retina-e14.5d_DS28360;retina-e14.5d_DS30009
chr1	18568709	18568800	7857	mKidney-P0_DS39926;midbrain-e11.5d_DS33935
chr1	18569057	18569168	7858	embryo-e10d_DS29623;mRetina-DS20004;midbrain-e10.5d_DS53205;retina-e14.5d_DS30009
chr1	18570478	18570637	7859	E14-DS21450;embryo-e10.5d_DS28755;mForelimbBuds-DS18275;mMesoderm-DS18198;mMesoderm-DS18357;midbrain-e11.5d_DS33935;neuraltube-e11.5d_DS33945;neuraltube-e11.5d_DS35122
chr1	18577895	18578087	7860	mRetina-DS20004
chr1	18578680	18578960	7861	mBrain-DS11113;mBrain-DS11123;mBrain-DS11128;mBrain-DS12727;mBrain-DS13612;mBrain-DS14445;mBrain-DS14617;mCerebrum-DS14024;mCerebrum-DS14499;mCerebrum-DS14500
chr1	18583402	18583540	7862	Muller_Retina_Glia-P12_DS27625;forebrain-e14.5d_DS37209;hindbrain-P0_DS28073;midbrain-P0_DS28061;midbrain-e14.5d_DS29597;retina-e14.5d_DS28360
chr1	18583640	18583860	7863	Muller_Retina_Glia-P12_DS23706;Muller_Retina_Glia-P12_DS27620;Muller_Retina_Glia-P12_DS27625;craniofacial-e14.5d_DS29579;forebrain-P0_DS28085;forebrain-e14.5d_DS29586;hindbrain-P0_DS28073;hindbrain-P0_DS29484;hindbrain-e14.5d_DS29591;mBrain-DS12727;mRetina-DS20004;mfBrain-DS14536;mfBrain-DS19690;midbrain-e14.5d_DS29597;retina-e14.5d_DS28360;retina-e14.5d_DS30009
chr1	18589505	18589644	7864	Muller_Retina_Glia-P12_DS27625;forebrain-e10.5d_DS45292;mBrain-DS11123;mBrain-DS12727;mBrain-DS14617;mCerebrum-DS14024;mCerebrum-DS14499
chr1	18592424	18592620	7865	Muller_Retina_Glia-P12_DS23706
chr1	18598960	18599220	7866	Muller_Retina_Glia-P12_DS23706;ZhBTc4-DS15236;craniofacial-e10.5d_DS53173;embryo-e10.0d_DS53214;embryo-e10.5d_DS28755;embryo-e10.5d_DS28916;embryo-e10d_DS29623;embryo-e11d_DS29237;embryo-e11d_DS29242;forebrain-P0_DS28085;forebrain-d11.5_DS33930;forebrain-e10.5d_DS45292;forebrain-e10.5d_DS53177;forebrain-e11.5d_DS30069;forebrain-e14.5d_DS29586;forebrain-e14.5d_DS37209;hindbrain-P0_DS28073;hindbrain-P0_DS29484;hindbrain-e10.5d_DS45296;hindbrain-e10.5d_DS53182;hindbrain-e11.5d_DS33941;hindbrain-e14.5d_DS29591;limb-e11.5d_DS30093;mCD1-DS17129;mForelimbBuds-DS18192;mHindlimbsBuds-DS18279;mRetina-DS20004;mfBrain-DS14536;mfBrain-DS14537;midbrain-P0_DS29479;midbrain-e10.5d_DS45299;midbrain-e14.5d_DS29597;neuraltube-e11.5d_DS33945;neuraltube-e11.5d_DS35122;retina-e14.5d_DS28360;retina-e14.5d_DS30009
chr1	18600028	18600280	7867	craniofacial-e11.5d_DS30064;craniofacial-e14.5d_DS29579;embryo-e10.5d_DS28755;embryo-e11d_DS29237;embryo-e11d_DS29242;embryo-e9.5d_DS45277;forebrain-e10.5d_DS45292;hindbrain-e10.5d_DS45296;hindbrain-e11.5d_DS33941;hindbrain-e14.5d_DS29591;limb-e11.5d_DS35114;mCD1-DS17221;mForelimbBuds-DS18192;mHindlimbsBuds-DS18279;mMesoderm-DS18198;mMesoderm-DS18357;mRetina-DS20004;mfBrain-DS14536;midbrain-e14.5d_DS29597;neuraltube-e11.5d_DS33945;retina-e14.5d_DS28360;retina-e14.5d_DS30009
chr1	18610280	18610716	7868	craniofacial-e10.5d_DS44757;craniofacial-e10.5d_DS53173;craniofacial-e14.5d_DS29579;craniofacial-e14.5d_DS29581;forebrain-e11.5d_DS30069;hindbrain-P0_DS29484;hindbrain-e11.5d_DS30057;hindbrain-e11.5d_DS33941;mNIH_3T3-DS16900;mRetina-DS19060;mRetina-DS20000;mRetina-DS20004;mfBrain-DS14536;midbrain-P0_DS29479;midbrain-e10.5d_DS53205;midbrain-e14.5d_DS29597;retina-e14.5d_DS28360;retina-e14.5d_DS30009;yolksac-e10.5d_DS45287
chr1	18610828	18610904	7869	R1-DS23677;ZhBTc4-DS17562;ZhBTc4-DS17616;mCJ7-DS13320;mESC_FIKO-DS17063;mfBrain-DS14536;neuraltube-e11.5d_DS35122
chr1	18612660	18612838	7870	forebrain-P0_DS28085;mfBrain-DS19690
chr1	18624876	18625100	7871	ZhBTc4-DS17562
chr1	18634004	18634340	7872	hindbrain-e10.5d_DS53182;hindbrain-e11.5d_DS33941;lung-e14.5d_DS29609;mATn-DS17070;mRetina-DS20004;mfBrain-DS14536;midbrain-e14.5d_DS29597;retina-e14.5d_DS30009
chr1	18638900	18638994	7873	embryo-e10.5d_DS28916;hindbrain-e11.5d_DS33941;midbrain-e10.5d_DS45299;midbrain-e14.5d_DS29597
chr1	18639000	18639065	7874	embryo-e10.5d_DS28916;midbrain-e10.5d_DS45299;midbrain-e14.5d_DS29597
chr1	18639135	18639186	7875	forebrain-e14.5d_DS29586;midbrain-e11.5d_DS33935
chr1	18639420	18639879	7876	E14-DS18505;E14-DS21450;Muller_Retina_Glia-P12_DS23706;R1-DS23677;ZhBTc4-DS15236;ZhBTc4-DS15337;ZhBTc4-DS15497;ZhBTc4-DS17562;ZhBTc4-DS17616;craniofacial-e10.5d_DS44757;craniofacial-e10.5d_DS53173;craniofacial-e11.5d_DS30064;craniofacial-e14.5d_DS29579;craniofacial-e14.5d_DS29581;embryo-e10.0d_DS53214;embryo-e10.5d_DS28755;embryo-e10.5d_DS28916;embryo-e10d_DS29623;embryo-e11d_DS29237;embryo-e11d_DS29242;embryo-e9.5d_DS45277;forebrain-P0_DS28085;forebrain-d11.5_DS33930;forebrain-e10.5d_DS45292;forebrain-e10.5d_DS53177;forebrain-e11.5d_DS30069;forebrain-e14.5d_DS29586;forebrain-e14.5d_DS37209;hindbrain-P0_DS28073;hindbrain-P0_DS29484;hindbrain-e10.5d_DS45296;hindbrain-e10.5d_DS53182;hindbrain-e11.5d_DS30057;hindbrain-e11.5d_DS33941;hindbrain-e14.5d_DS28886;hindbrain-e14.5d_DS29591;intestine-e14.5_DS29721;limb-e11.5d_DS35114;lung-e14.5d_DS29609;mCJ7-DS13094;mCJ7-DS13320;mESC_F4WT-DS17060;mESC_FIKO-DS17063;mESC_FIKO-DS18365;mHindlimbsBuds-DS18279;mMesoderm-DS18198;mMesoderm-DS18357;mRetina-DS20004;mfBrain-DS14536;mfBrain-DS14537;midbrain-P0_DS28061;midbrain-P0_DS29479;midbrain-e10.5d_DS45299;midbrain-e10.5d_DS53205;midbrain-e11.5d_DS33935;midbrain-e14.5d_DS29597;neuraltube-e10.5d_DS53209;neuraltube-e11.5d_DS33945;neuraltube-e11.5d_DS35122;retina-e14.5d_DS28360;retina-e14.5d_DS30009
chr1	18640164	18640368	7877	embryo-e10.5d_DS28755;embryo-e10.5d_DS28916;embryo-e10d_DS29623;embryo-e11d_DS29242;forebrain-e14.5d_DS37209;hindbrain-e14.5d_DS29591;mMesoderm-DS18198;retina-e14.5d_DS28360
chr1	18640980	18641200	7878	craniofacial-e14.5d_DS29579;forebrain-e14.5d_DS29586;mBrain-DS11113;mBrain-DS11123;mBrain-DS11128;mBrain-DS12727;mBrain-DS13612;mBrain-DS14445;mBrain-DS14617;mCerebellum-DS14033;mCerebellum-DS14034;mCerebellum-DS19087;mfBrain-DS14536;midbrain-e11.5d_DS33935
chr1	18641218	18641400	7879	hindbrain-e11.5d_DS33941;mBrain-DS11113;mBrain-DS11123;mBrain-DS11128;mBrain-DS14445;mCerebellum-DS14033
chr1	18649400	18649560	7880
chr1	18658560	18658705	7881	ZhBTc4-DS15236;ZhBTc4-DS17562;ZhBTc4-DS17616
chr1	18658928	18659023	7882	ZhBTc4-DS15236;ZhBTc4-DS17562;ZhBTc4-DS17616
chr1	18659076	18659141	7883	ZhBTc4-DS15236;ZhBTc4-DS17562;ZhBTc4-DS17616
chr1	18667560	18667780	7884	forebrain-P0_DS28085;mBrain-DS11113;mBrain-DS11123;mBrain-DS11128;mBrain-DS12727;mBrain-DS13612;mBrain-DS14617;mCerebrum-DS14024;mCerebrum-DS14499;mCerebrum-DS14500
chr1	18667920	18668180	7885	mBrain-DS12727
chr1	18668320	18668600	7886	limb-e14.5d_DS29602;mBrain-DS11113;mBrain-DS11123;mBrain-DS11128;mBrain-DS12727;mBrain-DS13612;mBrain-DS14617;mCerebrum-DS14024;mCerebrum-DS14499;mCerebrum-DS14500;midbrain-e11.5d_DS33935
chr1	18669020	18669152	7887	craniofacial-e14.5d_DS29581;forebrain-e14.5d_DS29586;hindbrain-e14.5d_DS29591;mBrain-DS12727;mCerebellum-DS14034;mCerebellum-DS19087;mNIH_3T3-DS16900;midbrain-P0_DS29479
chr1	18671240	18671430	7888	craniofacial-e14.5d_DS29579;craniofacial-e14.5d_DS29581
chr1	18671979	18672044	7889	Muller_Retina_Glia-P12_DS27620;neuraltube-e11.5d_DS33945
chr1	18675706	18675787	7890
chr1	18680140	18680310	7891
chr1	18695010	18695100	7892	R1-DS23677;craniofacial-e11.5d_DS30064;embryo-e10.5d_DS28755;embryo-e10d_DS29623;heart-e10.5d_DS44773
chr1	18695860	18696056	7893	ZhBTc4-DS17562
chr1	18696745	18696824	7894	ZhBTc4-DS17562
chr1	18696860	18697000	7895
chr1	18698100	18698184	7896
chr1	18698440	18698680	7897	forebrain-P0_DS28085;mBrain-DS11113;mBrain-DS11123;mBrain-DS11128;mBrain-DS12727;mBrain-DS13612;mBrain-DS14617;mCerebrum-DS14024;mCerebrum-DS14499;mCerebrum-DS14500;mfBrain-DS14536;mfBrain-DS15269;mfBrain-DS19690
chr1	18698794	18698886	7898	mFibroblast-DS10085
chr1	18699405	18699504	7899
chr1	18699894	18699944	7900	MLL_AF9-DS22977;limb-e11.5d_DS30093;mATn-DS17070;mMuscle_Skeletal-DS18130
chr1	18700600	18700716	7901
chr1	18700880	18700961	7902
chr1	18703149	18703220	7903	Muller_Retina_Glia-P12_DS27620;Muller_Retina_Glia-P12_DS27625
chr1	18703443	18703523	7904
chr1	18704229	18704440	7905	limb-e11.5d_DS35114;mForelimbBuds-DS18192;mHindlimbsBuds-DS18279
chr1	18705255	18705425	7906	R1-DS23677;ZhBTc4-DS15236;ZhBTc4-DS17616
chr1	18711762	18711852	7907	PMTPU_10c-DS21963
chr1	18715289	18715356	7908	midbrain-P0_DS29479
chr1	18727080	18727280	7909	mLiver-DS14605
chr1	18743400	18743580	7910	MN1-DS31588;ZhBTc4-DS15236;ZhBTc4-DS17562;ZhBTc4-DS17616;mCJ7-DS13320;mESC_F4WT-DS17060;midbrain-e11.5d_DS33935;neuraltube-e10.5d_DS53209;neuraltube-e11.5d_DS35122;retina-e14.5d_DS30009
chr1	18752764	18753016	7911	forebrain-e14.5d_DS29586;lung-e14.5d_DS29609;mfBrain-DS14536;mfBrain-DS14537
chr1	18758480	18758740	7912	embryo-e10.5d_DS28916;forebrain-P0_DS28085;forebrain-e14.5d_DS29586;hindbrain-P0_DS28073;hindbrain-P0_DS29484;hindbrain-e10.5d_DS45296;hindbrain-e11.5d_DS33941;hindbrain-e14.5d_DS28886;hindbrain-e14.5d_DS29591;mBrain-DS11113;mBrain-DS11123;mBrain-DS11128;mBrain-DS12727;mBrain-DS14617;mCerebellum-DS19087;mCerebrum-DS14024;mCerebrum-DS14499;mRetina-DS20004;mfBrain-DS14536;mfBrain-DS14537;mfBrain-DS15269;mfBrain-DS19690;midbrain-P0_DS29479;midbrain-e11.5d_DS33935;midbrain-e14.5d_DS29597;retina-e14.5d_DS28360;retina-e14.5d_DS30009
chr1	18764399	18764540	7913	mKidney-P0_DS39910
chr1	18766369	18766597	7914	forebrain-P0_DS28085;mBrain-DS11113;mBrain-DS12727;mCerebrum-DS14024;mCerebrum-DS14500
chr1	18766751	18766901	7915	ZhBTc4-DS15236;hindbrain-P0_DS28073;hindbrain-P0_DS29484;mBrain-DS12727;mfBrain-DS14536;midbrain-e14.5d_DS29597
chr1	18767516	18767694	7916	forebrain-e14.5d_DS29586;mfBrain-DS14536
chr1	18772660	18772760	7917
chr1	18774314	18774490	7918	forebrain-e11.5d_DS30069;heart-e10.5d_DS44773
chr1	18776420	18776600	7919	MEL-DS13036;m416B-DS14099;mB-DS17948
chr1	18777207	18777400	7920	mCJ7-DS13320;mRetina-DS20004
chr1	18791480	18791660	7921	m416B-DS14099;m416B-DS14104
chr1	18792404	18792520	7922	limb-e10.5d_DS44776;mfBrain-DS14536;midbrain-e14.5d_DS29597
chr1	18793744	18793920	7923	3T3_L1_Adipocytes-DS22747;3T3_L1_PreAdipocytes-DS22637;E14-DS18505;E14-DS21450;MEL-DS13036;MLL_AF9-DS22977;Muller_Retina_Glia-P12_DS23706;Muller_Retina_Glia-P12_DS27620;Muller_Retina_Glia-P12_DS27625;R1-DS23677;R1-DS23701;ZhBTc4-DS15236;ZhBTc4-DS15299;ZhBTc4-DS15337;ZhBTc4-DS15497;ZhBTc4-DS17562;ZhBTc4-DS17616;craniofacial-e10.5d_DS44757;craniofacial-e10.5d_DS53173;craniofacial-e11.5d_DS30064;craniofacial-e14.5d_DS29579;craniofacial-e14.5d_DS29581;embryo-e10.0d_DS53214;embryo-e10.5d_DS28755;embryo-e10.5d_DS28916;embryo-e10d_DS29623;embryo-e11d_DS29237;embryo-e11d_DS29242;forebrain-P0_DS28085;forebrain-d11.5_DS33930;forebrain-e10.5d_DS45292;forebrain-e10.5d_DS53177;forebrain-e14.5d_DS29586;hindbrain-P0_DS29484;hindbrain-e10.5d_DS45296;hindbrain-e10.5d_DS53182;hindbrain-e11.5d_DS33941;hindbrain-e14.5d_DS29591;intestine-e14.5_DS29721;limb-e10.5d_DS44776;limb-e11.5d_DS35114;limb-e14.5d_DS28901;m416B-DS14099;mA20-DS16695;mBrain-DS12727;mCJ7-DS13094;mCJ7-DS13320;mESC_F4WT-DS17060;mESC_F4WT-DS17613;mESC_FIKO-DS17063;mESC_FIKO-DS18365;mForelimbBuds-DS18192;mForelimbBuds-DS18275;mHindlimbsBuds-DS18279;mKidney-P0_DS39910;mKidney-P0_DS39926;mLiver-DS14605;mMesoderm-DS18198;mNIH_3T3-DS16900;mNIH_3T3-DS16909;mRetina-DS20004;mfBrain-DS14536;midbrain-e10.5d_DS45299;midbrain-e10.5d_DS53205;midbrain-e11.5d_DS33935;midbrain-e14.5d_DS29597;neuraltube-e10.5d_DS53209;neuraltube-e11.5d_DS33945;retina-e14.5d_DS30009;yolksac-e10.5d_DS45287
chr1	18807280	18807460	7924	mBrain-DS11113;mBrain-DS12727
chr1	18814954	18815164	7925	ZhBTc4-DS17616
chr1	18824910	18824980	7926	mPATSKI-DS15697
chr1	18831100	18831340	7927	E14-DS21450;R1-DS23677;R1-DS23701;ZhBTc4-DS15236;ZhBTc4-DS15337;ZhBTc4-DS17562;ZhBTc4-DS17616;craniofacial-e11.5d_DS30064;embryo-e10.0d_DS53214;embryo-e10d_DS29623;embryo-e11d_DS29242;embryo-e9.5d_DS45277;hindbrain-e11.5d_DS30057;hindbrain-e11.5d_DS33941;mCJ7-DS13094;mCJ7-DS13320;mKidney-P0_DS39910;midbrain-e10.5d_DS53205;neuraltube-e10.5d_DS53209
chr1	18831477	18831651	7928	R1-DS23701;mNIH_3T3-DS16900
chr1	18831900	18832060	7929	m3134-DS8497
chr1	18844844	18844899	7930	Muller_Retina_Glia-P12_DS27620;Muller_Retina_Glia-P12_DS27625
chr1	18845764	18845880	7931
chr1	18846020	18846173	7932	R1-DS23677;ZhBTc4-DS15236;ZhBTc4-DS15299;ZhBTc4-DS15337;ZhBTc4-DS17562;ZhBTc4-DS17616;mCJ7-DS13320
chr1	18846518	18846600	7933
chr1	18846698	18846779	7934
chr1	18848132	18848545	7935	Muller_Retina_Glia-P12_DS23706;Muller_Retina_Glia-P12_DS27620;Muller_Retina_Glia-P12_DS27625
chr1	18848960	18849360	7936	Muller_Retina_Glia-P12_DS23706;Muller_Retina_Glia-P12_DS27620;Muller_Retina_Glia-P12_DS27625;ZhBTc4-DS17562;craniofacial-e10.5d_DS44757;craniofacial-e10.5d_DS53173;craniofacial-e11.5d_DS30064;craniofacial-e14.5d_DS29579;craniofacial-e14.5d_DS29581;embryo-e10.5d_DS28755;embryo-e10.5d_DS28916;embryo-e11d_DS29242;forebrain-e11.5d_DS30069;forebrain-e14.5d_DS29586;forebrain-e14.5d_DS37209;hindbrain-e10.5d_DS53182;hindbrain-e14.5d_DS28886;hindbrain-e14.5d_DS29591;limb-e11.5d_DS30093;lung-e14.5d_DS29609;mBrain-DS12727;mBrain-DS13612;mCD1-DS17129;mMesoderm-DS18198;mMesoderm-DS18357;mRetina-DS19060;mRetina-DS20004;mfBrain-DS14536;mfBrain-DS14537;midbrain-P0_DS28061;midbrain-e10.5d_DS53205;midbrain-e14.5d_DS29597;neuraltube-e10.5d_DS53209;retina-e14.5d_DS30009
chr1	18850427	18850644	7937	hindbrain-P0_DS29484;lung-e14.5d_DS29609;mfBrain-DS14536;midbrain-e14.5d_DS29597
chr1	18853175	18853263	7938	forebrain-P0_DS28085;mCerebrum-DS14500
chr1	18857608	18857820	7939	craniofacial-e14.5d_DS29579;forebrain-P0_DS28085;hindbrain-P0_DS28073;mBrain-DS11123;mBrain-DS12727;mBrain-DS14617;mCerebrum-DS14499;mNIH_3T3-DS16900;mfBrain-DS19690
chr1	18861095	18861284	7940	mKidney-DS13948;mKidney-P0_DS39910;mKidney-P0_DS39926
chr1	18872120	18872300	7941	heart-e10.5d_DS44773;mESC_FIKO-DS17063
chr1	18872360	18872519	7942	forebrain-e10.5d_DS53177;heart-e10.5d_DS53179;m3134-DS8497;mESC_F4WT-DS17060;mESC_F4WT-DS17613;mESC_FIKO-DS18365
chr1	18884960	18885100	7943
chr1	18887640	18887734	7944
chr1	18891639	18891719	7945
chr1	18899600	18899920	7946	Muller_Retina_Glia-P12_DS23706;Muller_Retina_Glia-P12_DS27620;Muller_Retina_Glia-P12_DS27625;R1-DS23677;ZhBTc4-DS15236;ZhBTc4-DS17616
chr1	18902760	18903020	7947	mBrain-DS11113;mBrain-DS11123;mBrain-DS11128;mBrain-DS12727;mCerebellum-DS14033;mCerebellum-DS14034;mCerebellum-DS19087
chr1	18903240	18903500	7948	mBrain-DS11113;mBrain-DS11123;mBrain-DS11128;mBrain-DS12727;mBrain-DS13612;mBrain-DS14445;mBrain-DS14617;mCerebellum-DS14033;mCerebellum-DS14034;mCerebellum-DS19087
chr1	18903860	18904060	7949	hindbrain-P0_DS28073;hindbrain-P0_DS29484;hindbrain-e14.5d_DS29591;limb-e10.5d_DS44776;mBrain-DS11113;mBrain-DS11123;mBrain-DS11128;mBrain-DS12727;mBrain-DS13612;mBrain-DS14445;mBrain-DS14617;mCerebellum-DS14033;mCerebellum-DS14034;mCerebellum-DS19087;mStomach-P0_DS39849;midbrain-P0_DS29479;retina-e14.5d_DS30009
chr1	18904583	18904694	7950	mCerebellum-DS19087
chr1	18905128	18905239	7951	forebrain-P0_DS28085;mBrain-DS12727;mCerebrum-DS14024
chr1	18911714	18911916	7952	craniofacial-e10.5d_DS44757;craniofacial-e10.5d_DS53173;craniofacial-e11.5d_DS30064;craniofacial-e14.5d_DS29579;embryo-e10.5d_DS28755;embryo-e10.5d_DS28916;embryo-e10d_DS29623;embryo-e11d_DS29237;embryo-e11d_DS29242;embryo-e9.5d_DS45277;forebrain-e10.5d_DS45292;forebrain-e14.5d_DS29586;hindbrain-e10.5d_DS45296;hindbrain-e10.5d_DS53182;hindbrain-e11.5d_DS30057;hindbrain-e11.5d_DS33941;hindbrain-e14.5d_DS28886;hindbrain-e14.5d_DS29591;limb-e10.5d_DS44776;limb-e10.5d_DS53189;limb-e11.5d_DS35114;limb-e14.5d_DS29602;mHindlimbsBuds-DS18279;mMesoderm-DS18198;mMesoderm-DS18357;mRetina-DS20004;mStomach-P0_DS39849;mfBrain-DS14536;mfBrain-DS14537;midbrain-e10.5d_DS53205;midbrain-e14.5d_DS29597;neuraltube-e11.5d_DS33945;retina-e14.5d_DS28360;retina-e14.5d_DS30009
chr1	18914715	18914904	7953
chr1	18921836	18921915	7954	Muller_Retina_Glia-P12_DS23706;Muller_Retina_Glia-P12_DS27620;Muller_Retina_Glia-P12_DS27625;mA20-DS16695
chr1	18922380	18922660	7955	Muller_Retina_Glia-P12_DS23706;Muller_Retina_Glia-P12_DS27620;Muller_Retina_Glia-P12_DS27625;mATn-DS17070
chr1	18927427	18927588	7956	ZhBTc4-DS15236
chr1	18934048	18934248	7957	mBrain-DS11113;mBrain-DS11128;mBrain-DS12727;mCerebellum-DS14033;mCerebellum-DS14034;mCerebellum-DS19087
chr1	18934540	18934700	7958
chr1	18936088	18936120	7959	ZhBTc4-DS17562;embryo-e10d_DS29623
chr1	18936500	18936780	7960	craniofacial-e14.5d_DS29579;mATr-DS20149;mBrain-DS11113;mBrain-DS11123;mBrain-DS12727;mBrain-DS14617;mRetina-DS20004;midbrain-P0_DS29479;midbrain-e14.5d_DS29597
chr1	18938820	18938980	7961
chr1	18945560	18945780	7962	mATn-DS17070
chr1	18956439	18956577	7963	craniofacial-e14.5d_DS29579;hindbrain-e14.5d_DS29591;mRetina-DS20004
chr1	18956978	18957285	7964	Muller_Retina_Glia-P12_DS23706;Muller_Retina_Glia-P12_DS27620;Muller_Retina_Glia-P12_DS27625;ZhBTc4-DS15236;ZhBTc4-DS15299;ZhBTc4-DS15337;ZhBTc4-DS17562;ZhBTc4-DS17616;craniofacial-e10.5d_DS44757;craniofacial-e11.5d_DS30064;craniofacial-e14.5d_DS29579;embryo-e10.0d_DS53214;embryo-e10.5d_DS28755;embryo-e10.5d_DS28916;embryo-e10d_DS29623;embryo-e11d_DS29242;forebrain-e11.5d_DS30069;heart-e10.5d_DS44773;heart-e10.5d_DS53179;hindbrain-e10.5d_DS53182;mCJ7-DS13320;mHeart-DS18138;mHeart-P0_DS39823;mMesoderm-DS18198;mMesoderm-DS18357;mRetina-DS20004;mfBrain-DS14536;midbrain-e11.5d_DS33935;midbrain-e14.5d_DS29597;retina-e14.5d_DS28360;retina-e14.5d_DS30009
chr1	18958080	18958176	7965
chr1	18961540	18961780	7966	craniofacial-e10.5d_DS44757;craniofacial-e14.5d_DS29579;embryo-e10.0d_DS53214;embryo-e10.5d_DS28916;embryo-e10d_DS29623;embryo-e11d_DS29242;embryo-e9.5d_DS45277;heart-e10.5d_DS44773;heart-e10.5d_DS53179;hindbrain-e11.5d_DS33941;hindbrain-e14.5d_DS29591;limb-e14.5d_DS28901;mBrain-DS12727;mHeart-DS17909;mHeart-DS18138;mHeart-P0_DS39823;mHeart-P0_DS39828;mLiver-DS14452;mLiver-DS14476;mLiver-DS14605;mLiver-DS19636;mRetina-DS20004;mfBrain-DS14536;midbrain-P0_DS28061;midbrain-P0_DS29479;midbrain-e14.5d_DS29597;neuraltube-e11.5d_DS35122;retina-e14.5d_DS28360;retina-e14.5d_DS30009
chr1	18961960	18962186	7967	Muller_Retina_Glia-P12_DS23706;Muller_Retina_Glia-P12_DS27620;Muller_Retina_Glia-P12_DS27625;craniofacial-e14.5d_DS29579;hindbrain-P0_DS29484;mBrain-DS11113;mBrain-DS11123;mBrain-DS11128;mBrain-DS12727;mBrain-DS13612;mBrain-DS14445;mBrain-DS14617;mCerebrum-DS14024;mCerebrum-DS14499;mCerebrum-DS14500;mHeart-DS18138;mHeart-P0_DS39828;mPATSKI-DS15697;mRetina-DS20004;midbrain-P0_DS29479;retina-e14.5d_DS28360
chr1	18962360	18962600	7968	Muller_Retina_Glia-P12_DS23706;Muller_Retina_Glia-P12_DS27620;Muller_Retina_Glia-P12_DS27625;mHeart-DS18138;mRetina-DS20004;retina-e14.5d_DS28360;retina-e14.5d_DS30009
chr1	18962607	18962682	7969
chr1	18963845	18964020	7970	mBrain-DS12727
chr1	18970260	18970480	7971	mHeart-DS18138;mLiver-DS14004;mLiver-DS14005;mLiver-DS14193;mLiver-DS14452;mLiver-DS14455;mLiver-DS14475;mLiver-DS14476;mLiver-DS14605;mLiver-DS14609;mLiver-DS16740;mLiver-DS16853;mLiver-DS16858;mLiver-DS19375;mLiver-DS19636;mLiver-P0_DS39858
chr1	18973537	18973760	7972	mKidney-P0_DS39926;mLiver-e11.5_DS30095B;midbrain-e11.5d_DS33935
chr1	18973920	18974479	7973	mKidney-P0_DS39910;mKidney-P0_DS39926;midbrain-e11.5d_DS33935
chr1	18975140	18975360	7974	craniofacial-e10.5d_DS44757;embryo-e10.0d_DS53214;embryo-e10d_DS29623;mKidney-P0_DS39910;mKidney-P0_DS39926
chr1	18975580	18975778	7975	craniofacial-e11.5d_DS30064;embryo-e10.5d_DS28916;forebrain-P0_DS28085;forebrain-e14.5d_DS29586;hindbrain-P0_DS28073;hindbrain-P0_DS29484;hindbrain-e14.5d_DS29591;mBrain-DS11123;mBrain-DS12727;mLung-P0_DS39845;mRetina-DS20004;mfBrain-DS14536;mfBrain-DS19690;midbrain-P0_DS28061;midbrain-e11.5d_DS33935;midbrain-e14.5d_DS29597;retina-e14.5d_DS28360;thymus-P0_DS29715
chr1	18976820	18977000	7976	3T3_L1_PreAdipocytes-DS22637;MEL-DS13036;MN1-DS30610;MN1-DS31588;MN1-DS31652;Muller_Retina_Glia-P12_DS23706;Muller_Retina_Glia-P12_DS27620;Muller_Retina_Glia-P12_DS27625;PMTPU_10c-DS21963;PMTPU_10i-DS21968;PMTPU_10i-DS21969;R1-DS23677;ZhBTc4-DS15236;ZhBTc4-DS17562;ZhBTc4-DS17616;craniofacial-e11.5d_DS30064;craniofacial-e14.5d_DS29579;craniofacial-e14.5d_DS29581;embryo-e10.5d_DS28755;embryo-e10.5d_DS28916;embryo-e11d_DS29237;embryo-e11d_DS29242;embryo-e9.5d_DS45277;forebrain-P0_DS28085;forebrain-e10.5d_DS45292;forebrain-e14.5d_DS29586;hindbrain-P0_DS28073;hindbrain-P0_DS29484;hindbrain-e11.5d_DS33941;hindbrain-e14.5d_DS28886;hindbrain-e14.5d_DS29591;limb-e11.5d_DS35114;limb-e14.5d_DS28901;limb-e14.5d_DS29602;lung-e14.5d_DS29609;m3134-DS8497;m416B-DS14099;mA20-DS16690;mA20-DS16695;mATr-DS20149;mBrain-DS11113;mBrain-DS11123;mBrain-DS11128;mBrain-DS12727;mBrain-DS13612;mBrain-DS14445;mBrain-DS14617;mCD1-DS17129;mCD1-DS17221;mCJ7-DS13320;mCerebellum-DS14033;mCerebellum-DS14034;mCerebellum-DS19087;mCerebrum-DS14024;mCerebrum-DS14499;mESC_F4WT-DS17060;mESC_F4WT-DS17613;mESC_FIKO-DS18365;mForelimbBuds-DS18192;mHeart-P0_DS39828;mKidney-DS13948;mKidney-P0_DS39910;mKidney-P0_DS39926;mLiver-DS14605;mLiver-DS19375;mLung-P0_DS39832;mLung-P0_DS39845;mMesoderm-DS18198;mNIH_3T3-DS16900;mPATSKI-DS15692;mPATSKI-DS15697;mRetina-DS19060;mRetina-DS20000;mRetina-DS20004;mThymus-DS18819;mfBrain-DS14536;mfBrain-DS14537;mfBrain-DS15269;mfBrain-DS19690;midbrain-P0_DS29479;midbrain-e11.5d_DS33935;midbrain-e14.5d_DS29597;neuraltube-e11.5d_DS33945;neuraltube-e11.5d_DS35122;retina-e14.5d_DS28360;retina-e14.5d_DS30009;thymus-P0_DS28064;thymus-P0_DS29715
chr1	18977055	18977280	7977	embryo-e10d_DS29623;embryo-e9.5d_DS45277;forebrain-e14.5d_DS37209;hindbrain-e10.5d_DS45296;mATn-DS17070;mBrain-DS12727
chr1	18977529	18977800	7978	Muller_Retina_Glia-P12_DS23706;ZhBTc4-DS17562;hindbrain-e14.5d_DS29591;mRetina-DS20004;mfBrain-DS14536;midbrain-e14.5d_DS29597;neuraltube-e11.5d_DS33945;retina-e14.5d_DS30009
chr1	18977860	18977980	7979	midbrain-e14.5d_DS29597
chr1	18979058	18979225	7980	hindbrain-P0_DS29484;hindbrain-e14.5d_DS29591;midbrain-e14.5d_DS29597;thymus-P0_DS28064
chr1	18981028	18981200	7981	R1-DS23677;R1-DS23701;ZhBTc4-DS17562;ZhBTc4-DS17616;craniofacial-e14.5d_DS29579;embryo-e10.5d_DS28755;embryo-e11d_DS29237;embryo-e11d_DS29242;mMesoderm-DS18198;mMesoderm-DS18357;midbrain-e11.5d_DS33935
chr1	18988445	18988584	7982	ZhBTc4-DS15236
chr1	19006427	19006598	7983	R1-DS23677;ZhBTc4-DS17562
chr1	19009480	19009960	7984	Muller_Retina_Glia-P12_DS23706;Muller_Retina_Glia-P12_DS27620;Muller_Retina_Glia-P12_DS27625;ZhBTc4-DS17562;limb-e10.5d_DS44776;m3134-DS8497;mNIH_3T3-DS16900;midbrain-e11.5d_DS33935
chr1	19012600	19012660	7985	E14-DS18505;R1-DS23677;ZhBTc4-DS15236;mATn-DS17070;mESC_F4WT-DS17060
chr1	19012810	19012879	7986	ZhBTc4-DS15337;ZhBTc4-DS17562;ZhBTc4-DS17616;forebrain-e10.5d_DS45292;mCJ7-DS13320;mESC_FIKO-DS17063;midbrain-e11.5d_DS33935
chr1	19013605	19013719	7987	embryo-e10d_DS29623;hindbrain-P0_DS29484;midbrain-P0_DS29479;neuraltube-e11.5d_DS33945
chr1	19016836	19017020	7988	craniofacial-e14.5d_DS29579;embryo-e11d_DS29237;hindbrain-P0_DS28073;hindbrain-P0_DS29484;mBrain-DS12727;mCerebellum-DS19087;mForelimbBuds-DS18275;mRetina-DS20004;mfBrain-DS14536;midbrain-P0_DS29479;midbrain-e14.5d_DS29597;neuraltube-e11.5d_DS35122;retina-e14.5d_DS28360;retina-e14.5d_DS30009
chr1	19030261	19030441	7989	hindbrain-e14.5d_DS29591;mRetina-DS20004;mfBrain-DS14536;midbrain-e14.5d_DS29597
chr1	19032295	19032460	7990	embryo-e10.5d_DS28916;mBrain-DS11128;mBrain-DS12727;mBrain-DS13612;mBrain-DS14617;mKidney-P0_DS39910
chr1	19046772	19046856	7991	forebrain-P0_DS28085;forebrain-e14.5d_DS29586;mBrain-DS12727;mfBrain-DS14536;mfBrain-DS19690
chr1	19054343	19054449	7992	R1-DS23677
chr1	19054680	19054818	7993	R1-DS23677;ZhBTc4-DS15236;ZhBTc4-DS15497;ZhBTc4-DS17562;ZhBTc4-DS17616;mCJ7-DS13320
chr1	19056438	19056600	7994	3T3_L1_PreAdipocytes-DS22637;E14-DS21450;MEL-DS13036;MN1-DS30610;MN1-DS31645;Muller_Retina_Glia-P12_DS23706;Muller_Retina_Glia-P12_DS27620;Muller_Retina_Glia-P12_DS27625;R1-DS23677;R1-DS23701;ZhBTc4-DS15236;ZhBTc4-DS15299;ZhBTc4-DS15337;ZhBTc4-DS17562;ZhBTc4-DS17616;craniofacial-e10.5d_DS44757;craniofacial-e10.5d_DS53173;craniofacial-e11.5d_DS30064;craniofacial-e14.5d_DS29579;craniofacial-e14.5d_DS29581;embryo-e10.0d_DS53214;embryo-e10.5d_DS28755;embryo-e10.5d_DS28916;embryo-e10d_DS29623;embryo-e11d_DS29237;embryo-e11d_DS29242;embryo-e9.5d_DS45277;forebrain-P0_DS28085;forebrain-d11.5_DS33930;forebrain-e10.5d_DS45292;forebrain-e11.5d_DS30069;forebrain-e14.5d_DS29586;forebrain-e14.5d_DS37209;hindbrain-P0_DS28073;hindbrain-P0_DS29484;hindbrain-e10.5d_DS45296;hindbrain-e10.5d_DS53182;hindbrain-e11.5d_DS30057;hindbrain-e11.5d_DS33941;hindbrain-e14.5d_DS28886;hindbrain-e14.5d_DS29591;intestine-e14.5_DS28910;limb-e11.5d_DS35114;limb-e14.5d_DS28901;lung-e14.5d_DS29609;m416B-DS14099;mA20-DS16695;mATn-DS17070;mBrain-DS11113;mBrain-DS11123;mBrain-DS11128;mBrain-DS12727;mBrain-DS13612;mBrain-DS14445;mCD1-DS17129;mCD1-DS17221;mCJ7-DS13094;mCJ7-DS13320;mCerebrum-DS14024;mCerebrum-DS14499;mCerebrum-DS14500;mESC_F4WT-DS17060;mESC_F4WT-DS17613;mESC_FIKO-DS17063;mESC_FIKO-DS18365;mForelimbBuds-DS18192;mHeart-DS18138;mHindlimbsBuds-DS18279;mKidney-DS13948;mKidney-P0_DS39910;mKidney-P0_DS39926;mMesoderm-DS18198;mMesoderm-DS18357;mNIH_3T3-DS16900;mRetina-DS19060;mRetina-DS20000;mRetina-DS20004;mfBrain-DS14536;mfBrain-DS14537;midbrain-P0_DS28061;midbrain-P0_DS29479;midbrain-e10.5d_DS53205;midbrain-e11.5d_DS33935;midbrain-e14.5d_DS29597;neuraltube-e10.5d_DS53209;neuraltube-e11.5d_DS33945;neuraltube-e11.5d_DS35122;retina-e14.5d_DS28360;retina-e14.5d_DS30009
chr1	19056920	19057200	7995	MN1-DS30610;R1-DS23677;craniofacial-e14.5d_DS29579;hindbrain-e11.5d_DS30057;mRetina-DS20000;mRetina-DS20004;mThymus-DS18819;retina-e14.5d_DS28360;retina-e14.5d_DS30009
chr1	19057561	19057640	7996	Muller_Retina_Glia-P12_DS27620;mRetina-DS20004
chr1	19074279	19074480	7997	mBrain-DS12727
chr1	19087586	19087880	7998	MN1-DS30610;MN1-DS31588;hindbrain-e11.5d_DS33941;mfBrain-DS14536;midbrain-e11.5d_DS33935;midbrain-e14.5d_DS29597;neuraltube-e11.5d_DS33945;retina-e14.5d_DS28360
chr1	19087940	19088160	7999	3T3_L1_PreAdipocytes-DS22637;MN1-DS30610;MN1-DS31588;MN1-DS31645;MN1-DS31652;forebrain-e10.5d_DS45292;hindbrain-e11.5d_DS33941;midbrain-e11.5d_DS33935
chr1	19088234	19088400	8000	3T3_L1_PreAdipocytes-DS22637;MEL-DS13036;MLL_AF9-DS22977;Muller_Retina_Glia-P12_DS23706;Muller_Retina_Glia-P12_DS27620;Muller_Retina_Glia-P12_DS27625;R1-DS23677;ZhBTc4-DS15236;ZhBTc4-DS17562;ZhBTc4-DS17616;craniofacial-e10.5d_DS44757;craniofacial-e10.5d_DS53173;craniofacial-e11.5d_DS30064;craniofacial-e14.5d_DS29579;craniofacial-e14.5d_DS29581;embryo-e10.0d_DS53214;embryo-e10.5d_DS28755;embryo-e10.5d_DS28916;embryo-e10d_DS29623;embryo-e11d_DS29237;embryo-e11d_DS29242;forebrain-P0_DS28085;forebrain-e10.5d_DS45292;forebrain-e10.5d_DS53177;forebrain-e11.5d_DS30069;heart-e10.5d_DS44773;hindbrain-P0_DS29484;hindbrain-e10.5d_DS53182;hindbrain-e11.5d_DS30057;hindbrain-e11.5d_DS33941;hindbrain-e14.5d_DS29591;intestine-e14.5_DS28910;intestine-e14.5_DS29721;limb-e10.5d_DS44776;limb-e11.5d_DS30093;limb-e11.5d_DS35114;limb-e14.5d_DS28901;limb-e14.5d_DS29602;lung-e14.5d_DS29609;m416B-DS14099;mCD1-DS17129;mCJ7-DS13320;mForelimbBuds-DS18192;mForelimbBuds-DS18275;mHindlimbsBuds-DS18279;mKidney-P0_DS39910;mKidney-P0_DS39926;mMesoderm-DS18198;mMesoderm-DS18357;mNIH_3T3-DS16900;mNIH_3T3-DS16909;mRetina-DS20004;mfBrain-DS14536;midbrain-P0_DS28061;midbrain-P0_DS29479;midbrain-e10.5d_DS53205;midbrain-e14.5d_DS29597;neuraltube-e11.5d_DS33945;neuraltube-e11.5d_DS35122;retina-e14.5d_DS28360;retina-e14.5d_DS30009
chr1	19088420	19088557	8001	MN1-DS31645;midbrain-e10.5d_DS45299;yolksac-e10.5d_DS45287
chr1	19092252	19092560	8002	hindbrain-e11.5d_DS30057;mLung-DS14479
chr1	19096960	19097165	8003	Muller_Retina_Glia-P12_DS23706;Muller_Retina_Glia-P12_DS27620;ZhBTc4-DS15236;ZhBTc4-DS15299;ZhBTc4-DS17562;ZhBTc4-DS17616;craniofacial-e10.5d_DS44757;craniofacial-e10.5d_DS53173;craniofacial-e14.5d_DS29579;craniofacial-e14.5d_DS29581;embryo-e10.0d_DS53214;embryo-e10.5d_DS28755;embryo-e10d_DS29623;embryo-e11d_DS29242;forebrain-e10.5d_DS45292;forebrain-e10.5d_DS53177;forebrain-e11.5d_DS30069;forebrain-e14.5d_DS37209;heart-e10.5d_DS44773;hindbrain-e10.5d_DS53182;hindbrain-e11.5d_DS30057;hindbrain-e11.5d_DS33941;hindbrain-e14.5d_DS29591;intestine-e14.5_DS28910;intestine-e14.5_DS29721;limb-e10.5d_DS44776;lung-e14.5d_DS29609;mCJ7-DS13320;mHeart-P0_DS39823;mKidney-DS13948;mPATSKI-DS15697;mRetina-DS20004;mStomach-P0_DS39852;mfBrain-DS14536;midbrain-P0_DS28061;midbrain-e10.5d_DS45299;midbrain-e10.5d_DS53205;midbrain-e14.5d_DS29597;neuraltube-e10.5d_DS53209;retina-e14.5d_DS30009
chr1	19097220	19097460	8004	forebrain-P0_DS28085;midbrain-e11.5d_DS33935;midbrain-e14.5d_DS29597
chr1	19098233	19098340	8005	embryo-e10.5d_DS28755;hindbrain-e11.5d_DS30057;hindbrain-e11.5d_DS33941;midbrain-e11.5d_DS33935
chr1	19098457	19098556	8006	midbrain-e11.5d_DS33935
chr1	19098561	19098900	8007	embryo-e10.5d_DS28755;forebrain-e10.5d_DS45292;hindbrain-e11.5d_DS30057;hindbrain-e11.5d_DS33941;midbrain-e10.5d_DS45299;midbrain-e10.5d_DS53205;midbrain-e11.5d_DS33935
chr1	19098948	19099044	8008
chr1	19099880	19099968	8009	hindbrain-e11.5d_DS33941;midbrain-e10.5d_DS45299;midbrain-e11.5d_DS33935
chr1	19100720	19100940	8010	embryo-e10.5d_DS28755;forebrain-e10.5d_DS45292;hindbrain-e11.5d_DS30057;hindbrain-e11.5d_DS33941;midbrain-e10.5d_DS45299;midbrain-e11.5d_DS33935
chr1	19100960	19101455	8011	craniofacial-e10.5d_DS53173;embryo-e10.5d_DS28755;forebrain-e10.5d_DS45292;forebrain-e10.5d_DS53177;hindbrain-e11.5d_DS30057;hindbrain-e11.5d_DS33941;lung-e14.5d_DS29609;mRetina-DS20004;mfBrain-DS14536;midbrain-e10.5d_DS45299;midbrain-e10.5d_DS53205;midbrain-e11.5d_DS33935;midbrain-e14.5d_DS29597
chr1	19101669	19101840	8012	craniofacial-e10.5d_DS53173;forebrain-e10.5d_DS45292;hindbrain-e11.5d_DS33941;mfBrain-DS14536;midbrain-e10.5d_DS45299
chr1	19102131	19102183	8013	embryo-e10.5d_DS28755;hindbrain-e11.5d_DS30057;mfBrain-DS14536;midbrain-e10.5d_DS45299
chr1	19102260	19102332	8014	embryo-e10.5d_DS28755
chr1	19102471	19103160	8015	craniofacial-e10.5d_DS53173;embryo-e10.5d_DS28755;embryo-e11d_DS29242;forebrain-P0_DS28085;forebrain-e10.5d_DS45292;hindbrain-e11.5d_DS30057;hindbrain-e11.5d_DS33941;limb-e11.5d_DS30093;mATr-DS20149;mRetina-DS20004;mfBrain-DS14536;midbrain-e10.5d_DS45299;midbrain-e10.5d_DS53205;midbrain-e11.5d_DS33935;midbrain-e14.5d_DS29597;neuraltube-e11.5d_DS33945
chr1	19103240	19103680	8016	R1-DS23677;ZhBTc4-DS15236;ZhBTc4-DS17616;craniofacial-e10.5d_DS44757;craniofacial-e10.5d_DS53173;craniofacial-e14.5d_DS29579;craniofacial-e14.5d_DS29581;embryo-e10.0d_DS53214;forebrain-P0_DS28085;forebrain-d11.5_DS33930;forebrain-e10.5d_DS45292;forebrain-e10.5d_DS53177;forebrain-e14.5d_DS37209;hindbrain-e10.5d_DS45296;hindbrain-e10.5d_DS53182;hindbrain-e11.5d_DS30057;hindbrain-e11.5d_DS33941;limb-e10.5d_DS44776;mCJ7-DS13320;mRetina-DS20004;mfBrain-DS14536;midbrain-P0_DS28061;midbrain-e10.5d_DS45299;midbrain-e10.5d_DS53205;midbrain-e11.5d_DS33935;midbrain-e14.5d_DS29597;neuraltube-e10.5d_DS53209;neuraltube-e11.5d_DS33945;retina-e14.5d_DS30009
chr1	19104038	19104842	8017	E14-DS21450;MLL_AF9-DS22977;R1-DS23677;R1-DS23701;ZhBTc4-DS15236;ZhBTc4-DS15337;ZhBTc4-DS15497;ZhBTc4-DS17562;ZhBTc4-DS17616;craniofacial-e10.5d_DS44757;craniofacial-e10.5d_DS53173;craniofacial-e11.5d_DS30064;craniofacial-e14.5d_DS29579;embryo-e10.0d_DS53214;embryo-e10.5d_DS28755;embryo-e10d_DS29623;embryo-e11d_DS29237;embryo-e11d_DS29242;embryo-e9.5d_DS45277;forebrain-P0_DS28085;forebrain-d11.5_DS33930;forebrain-e10.5d_DS45292;forebrain-e10.5d_DS53177;forebrain-e11.5d_DS30069;forebrain-e14.5d_DS37209;heart-e10.5d_DS44773;heart-e10.5d_DS53179;hindbrain-e10.5d_DS45296;hindbrain-e10.5d_DS53182;hindbrain-e11.5d_DS30057;hindbrain-e11.5d_DS33941;intestine-e14.5_DS28910;intestine-e14.5_DS29721;limb-e10.5d_DS44776;limb-e10.5d_DS53189;limb-e11.5d_DS30093;lung-e14.5d_DS29609;m3134-DS8497;mATn-DS17070;mCJ7-DS13094;mCJ7-DS13320;mESC_F4WT-DS17060;mESC_FIKO-DS17063;mESC_FIKO-DS18365;mForelimbBuds-DS18275;mLung-DS14479;mRetina-DS20004;mTR-DS17864;mfBrain-DS14536;midbrain-P0_DS28061;midbrain-e10.5d_DS45299;midbrain-e10.5d_DS53205;midbrain-e11.5d_DS33935;midbrain-e14.5d_DS29597;neuraltube-e10.5d_DS53209;neuraltube-e11.5d_DS33945;neuraltube-e11.5d_DS35122;retina-e14.5d_DS28360
chr1	19105099	19106019	8018	ZhBTc4-DS15236;craniofacial-e10.5d_DS44757;craniofacial-e10.5d_DS53173;embryo-e10.5d_DS28755;embryo-e11d_DS29242;forebrain-P0_DS28085;forebrain-d11.5_DS33930;forebrain-e10.5d_DS45292;forebrain-e10.5d_DS53177;forebrain-e14.5d_DS37209;hindbrain-e11.5d_DS30057;hindbrain-e11.5d_DS33941;hindbrain-e14.5d_DS28886;limb-e10.5d_DS44776;limb-e11.5d_DS30093;mCJ7-DS13320;mLiver-DS14455;mRetina-DS20004;mfBrain-DS14536;midbrain-P0_DS28061;midbrain-e10.5d_DS45299;midbrain-e10.5d_DS53205;midbrain-e11.5d_DS33935;midbrain-e14.5d_DS29597;neuraltube-e10.5d_DS53209;neuraltube-e11.5d_DS33945;neuraltube-e11.5d_DS35122
chr1	19106340	19106660	8019	embryo-e10.5d_DS28755;forebrain-P0_DS28085;forebrain-e10.5d_DS45292;forebrain-e14.5d_DS37209;hindbrain-e11.5d_DS30057;hindbrain-e11.5d_DS33941;mRetina-DS20004;mfBrain-DS14536;midbrain-e10.5d_DS45299;midbrain-e11.5d_DS33935;midbrain-e14.5d_DS29597
chr1	19106920	19107060	8020	forebrain-e10.5d_DS45292;midbrain-e10.5d_DS45299;midbrain-e11.5d_DS33935
chr1	19107080	19107859	8021	embryo-e10.5d_DS28755;embryo-e10.5d_DS28916;embryo-e11d_DS29242;forebrain-P0_DS28085;forebrain-e10.5d_DS45292;forebrain-e14.5d_DS29586;hindbrain-e11.5d_DS30057;hindbrain-e11.5d_DS33941;mCJ7-DS13320;mfBrain-DS14536;midbrain-e10.5d_DS45299;midbrain-e10.5d_DS53205;midbrain-e11.5d_DS33935;midbrain-e14.5d_DS29597
chr1	19108120	19108242	8022	forebrain-e10.5d_DS45292;hindbrain-e11.5d_DS30057;hindbrain-e11.5d_DS33941;mfBrain-DS14536;midbrain-e10.5d_DS45299;midbrain-e10.5d_DS53205;midbrain-e14.5d_DS29597
chr1	19108636	19109200	8023	embryo-e10.5d_DS28755;forebrain-e10.5d_DS45292;hindbrain-e11.5d_DS30057;hindbrain-e11.5d_DS33941;mfBrain-DS14536;midbrain-e10.5d_DS45299;midbrain-e10.5d_DS53205;midbrain-e11.5d_DS33935;midbrain-e14.5d_DS29597
chr1	19109340	19109550	8024	forebrain-e10.5d_DS45292;hindbrain-e11.5d_DS33941
chr1	19109780	19109966	8025	3T3_L1_Adipocytes-DS22747;3T3_L1_PreAdipocytes-DS22637;3T3_L1_PreAdipocytes-DS22642;E14-DS21450;MEL-DS13036;Muller_Retina_Glia-P12_DS23706;Muller_Retina_Glia-P12_DS27620;Muller_Retina_Glia-P12_DS27625;R1-DS23677;R1-DS23701;ZhBTc4-DS15236;ZhBTc4-DS15299;ZhBTc4-DS15337;ZhBTc4-DS15497;ZhBTc4-DS17562;ZhBTc4-DS17616;craniofacial-e10.5d_DS44757;craniofacial-e10.5d_DS53173;craniofacial-e11.5d_DS30064;craniofacial-e14.5d_DS29579;craniofacial-e14.5d_DS29581;embryo-e10.0d_DS53214;embryo-e10.5d_DS28755;embryo-e10.5d_DS28916;embryo-e10d_DS29623;embryo-e11d_DS29237;embryo-e11d_DS29242;embryo-e9.5d_DS45277;forebrain-d11.5_DS33930;forebrain-e10.5d_DS45292;forebrain-e10.5d_DS53177;forebrain-e11.5d_DS30069;forebrain-e14.5d_DS29586;forebrain-e14.5d_DS37209;heart-e10.5d_DS44773;heart-e10.5d_DS53179;hindbrain-P0_DS29484;hindbrain-e10.5d_DS45296;hindbrain-e10.5d_DS53182;hindbrain-e11.5d_DS30057;hindbrain-e11.5d_DS33941;hindbrain-e14.5d_DS28886;hindbrain-e14.5d_DS29591;intestine-e14.5_DS28910;intestine-e14.5_DS29721;limb-e10.5d_DS44776;limb-e10.5d_DS53189;limb-e11.5d_DS30093;limb-e11.5d_DS35114;limb-e14.5d_DS28901;limb-e14.5d_DS29602;lung-e14.5d_DS29609;mCD1-DS17129;mCD1-DS17221;mCJ7-DS13094;mCJ7-DS13320;mESC_FIKO-DS17063;mESC_FIKO-DS18365;mFibroblast-DS10088;mForelimbBuds-DS18192;mForelimbBuds-DS18275;mHeart-DS18138;mHeart-P0_DS39823;mHeart-P0_DS39828;mHindlimbsBuds-DS18279;mKidney-DS13948;mKidney-P0_DS39910;mKidney-P0_DS39926;mLiver-e11.5_DS30095B;mLung-DS14479;mLung-P0_DS39832;mLung-P0_DS39845;mMesoderm-DS18198;mMesoderm-DS18357;mNIH_3T3-DS16900;mPATSKI-DS15697;mRetina-DS20004;mStomach-P0_DS39849;mStomach-P0_DS39852;mfBrain-DS14536;midbrain-P0_DS28061;midbrain-P0_DS29479;midbrain-e10.5d_DS45299;midbrain-e10.5d_DS53205;midbrain-e11.5d_DS33935;midbrain-e14.5d_DS29597;neuraltube-e10.5d_DS53209;neuraltube-e11.5d_DS33945;neuraltube-e11.5d_DS35122;retina-e14.5d_DS28360;retina-e14.5d_DS30009;thymus-P0_DS29715;yolksac-e10.5d_DS45287
chr1	19110000	19110060	8026	forebrain-P0_DS28085;mLiver-e11.5_DS30095B
chr1	19110078	19110209	8027	forebrain-P0_DS28085;hindbrain-e14.5d_DS28886
chr1	19110340	19110980	8028	craniofacial-e10.5d_DS53173;embryo-e10.5d_DS28755;forebrain-P0_DS28085;forebrain-e10.5d_DS45292;forebrain-e14.5d_DS37209;hindbrain-e10.5d_DS45296;hindbrain-e11.5d_DS30057;hindbrain-e11.5d_DS33941;intestine-e14.5_DS28910;mCJ7-DS13320;mfBrain-DS14536;midbrain-e10.5d_DS45299;midbrain-e10.5d_DS53205;midbrain-e11.5d_DS33935;midbrain-e14.5d_DS29597;neuraltube-e11.5d_DS33945
chr1	19111100	19111360	8029	craniofacial-e10.5d_DS44757;embryo-e10.5d_DS28755;forebrain-P0_DS28085;forebrain-d11.5_DS33930;forebrain-e10.5d_DS45292;forebrain-e14.5d_DS37209;hindbrain-P0_DS29484;hindbrain-e10.5d_DS45296;hindbrain-e11.5d_DS30057;hindbrain-e11.5d_DS33941;limb-e11.5d_DS30093;mRetina-DS20004;mfBrain-DS14536;midbrain-P0_DS28061;midbrain-e10.5d_DS45299;midbrain-e10.5d_DS53205;midbrain-e11.5d_DS33935;midbrain-e14.5d_DS29597;neuraltube-e11.5d_DS33945
chr1	19111460	19111760	8030	embryo-e10.5d_DS28755;hindbrain-e10.5d_DS45296;hindbrain-e11.5d_DS33941;mfBrain-DS14536;midbrain-e10.5d_DS45299;midbrain-e11.5d_DS33935;midbrain-e14.5d_DS29597
chr1	19111860	19112260	8031	MEL-DS13036;ZhBTc4-DS17562;embryo-e10.5d_DS28755;forebrain-e10.5d_DS45292;forebrain-e10.5d_DS53177;hindbrain-e10.5d_DS45296;hindbrain-e11.5d_DS30057;mfBrain-DS14536;midbrain-e10.5d_DS45299;midbrain-e10.5d_DS53205;midbrain-e11.5d_DS33935;midbrain-e14.5d_DS29597;neuraltube-e11.5d_DS33945
chr1	19112322	19112487	8032	forebrain-e10.5d_DS45292;hindbrain-e10.5d_DS45296;hindbrain-e11.5d_DS30057;hindbrain-e11.5d_DS33941;midbrain-e10.5d_DS53205;midbrain-e11.5d_DS33935
chr1	19112930	19113028	8033	hindbrain-e11.5d_DS30057;mCJ7-DS13320;mfBrain-DS14536;neuraltube-e11.5d_DS33945
chr1	19114020	19114160	8034	mLung-P0_DS39845;midbrain-e14.5d_DS29597
chr1	19119280	19119540	8035	mKidney-DS13948;mKidney-P0_DS39910
chr1	19137479	19137738	8036	R1-DS23677;forebrain-P0_DS28085;forebrain-e14.5d_DS29586;mfBrain-DS14536;mfBrain-DS19690
chr1	19142816	19142972	8037	forebrain-e14.5d_DS29586;forebrain-e14.5d_DS37209;hindbrain-P0_DS29484;mBrain-DS12727;mCerebrum-DS14024;mfBrain-DS14536;midbrain-e11.5d_DS33935
chr1	19149880	19150040	8038	3T3_L1_PreAdipocytes-DS22637;R1-DS23677;R1-DS23701;ZhBTc4-DS15236;ZhBTc4-DS17562;embryo-e10.5d_DS28916;embryo-e10d_DS29623;m416B-DS14099;mCJ7-DS13320;mESC_FIKO-DS17063;mESC_FIKO-DS18365
chr1	19153977	19154140	8039
chr1	19165160	19165340	8040
chr1	19169700	19169796	8041
chr1	19171401	19171567	8042	MEL-DS13036
chr1	19178910	19179005	8043	E14-DS21450;hindbrain-e10.5d_DS53182;mBrain-DS13612
chr1	19179100	19179284	8044	3T3_L1_Adipocytes-DS22742;3T3_L1_Adipocytes-DS22747;3T3_L1_PreAdipocytes-DS22637;3T3_L1_PreAdipocytes-DS22642;CH12-DS22542;E14-DS18505;E14-DS21450;MEL-DS13036;MEL-DS13039;MEL-DS13042;MLL_AF9-DS22977;MN1-DS30610;MN1-DS31588;MN1-DS31645;MN1-DS31652;Muller_Retina_Glia-P12_DS23706;Muller_Retina_Glia-P12_DS27620;Muller_Retina_Glia-P12_DS27625;PMTPU_10c-DS21963;PMTPU_10i-DS21968;PMTPU_10i-DS21969;R1-DS23677;R1-DS23701;ZhBTc4-DS15236;ZhBTc4-DS15299;ZhBTc4-DS15337;ZhBTc4-DS15497;ZhBTc4-DS17562;ZhBTc4-DS17616;craniofacial-e10.5d_DS44757;craniofacial-e10.5d_DS53173;craniofacial-e11.5d_DS30064;craniofacial-e14.5d_DS29579;craniofacial-e14.5d_DS29581;embryo-e10.5d_DS28755;embryo-e10.5d_DS28916;embryo-e10d_DS29623;embryo-e11d_DS29237;embryo-e11d_DS29242;embryo-e9.5d_DS45277;forebrain-P0_DS28085;forebrain-e10.5d_DS45292;forebrain-e10.5d_DS53177;forebrain-e14.5d_DS29586;forebrain-e14.5d_DS37209;heart-e10.5d_DS44773;hindbrain-P0_DS28073;hindbrain-P0_DS29484;hindbrain-e10.5d_DS45296;hindbrain-e10.5d_DS53182;hindbrain-e11.5d_DS33941;hindbrain-e14.5d_DS28886;hindbrain-e14.5d_DS29591;limb-e10.5d_DS53189;limb-e11.5d_DS30093;limb-e11.5d_DS35114;limb-e14.5d_DS28901;limb-e14.5d_DS29602;lung-e14.5d_DS29609;m3134-DS8368;m3134-DS8497;m416B-DS14099;m416B-DS14104;mA20-DS16695;mATn-DS17070;mATr-DS20149;mBrain-DS11113;mBrain-DS11123;mBrain-DS11128;mBrain-DS12727;mBrain-DS13612;mBrain-DS14445;mBrain-DS14617;mCD1-DS17129;mCD1-DS17221;mCJ7-DS13094;mCJ7-DS13320;mCerebellum-DS14033;mCerebellum-DS14034;mCerebellum-DS19087;mCerebrum-DS14024;mCerebrum-DS14499;mCerebrum-DS14500;mESC_F4WT-DS17060;mESC_F4WT-DS17613;mESC_FIKO-DS17063;mESC_FIKO-DS18365;mFibroblast-DS10088;mForelimbBuds-DS18192;mForelimbBuds-DS18275;mGER-DS15395;mGER-DS15410;mGER-DS15415;mGER-DS15420;mHeart-DS18138;mHeart-P0_DS39823;mHeart-P0_DS39828;mHindlimbsBuds-DS18279;mIntestine_Large-DS18784;mIntestine_Large-DS19140;mKidney-DS13948;mKidney-DS17298;mKidney-P0_DS39910;mKidney-P0_DS39926;mLiver-DS14004;mLiver-DS14005;mLiver-DS14193;mLiver-DS14452;mLiver-DS14455;mLiver-DS14475;mLiver-DS14476;mLiver-DS14605;mLiver-DS14609;mLiver-DS16740;mLiver-DS16853;mLiver-DS19375;mLiver-DS19636;mLiver-P0_DS39858;mLung-DS14479;mLung-P0_DS39832;mLung-P0_DS39845;mMesoderm-DS18198;mMesoderm-DS18357;mNIH_3T3-DS16900;mNIH_3T3-DS16909;mPATSKI-DS15692;mPATSKI-DS15697;mRetina-DS19060;mRetina-DS20000;mRetina-DS20004;mTN-DS17080;mTR-DS17864;mThymus-DS18819;mfBrain-DS14536;mfBrain-DS14537;mfBrain-DS15269;mfBrain-DS19690;mfLiver-DS19246;mfLiver-DS20666;midbrain-P0_DS29479;midbrain-e10.5d_DS45299;midbrain-e10.5d_DS53205;midbrain-e11.5d_DS33935;midbrain-e14.5d_DS29597;neuraltube-e10.5d_DS53209;neuraltube-e11.5d_DS33945;neuraltube-e11.5d_DS35122;retina-e14.5d_DS28360;retina-e14.5d_DS30009;thymus-P0_DS28064;thymus-P0_DS29715
chr1	19184515	19184668	8045	craniofacial-e10.5d_DS44757
chr1	19192585	19192758	8046	ZhBTc4-DS17562;craniofacial-e10.5d_DS44757;embryo-e10.0d_DS53214;embryo-e10.5d_DS28755;embryo-e10d_DS29623;hindbrain-e10.5d_DS53182;hindbrain-e11.5d_DS30057;limb-e11.5d_DS30093;mCJ7-DS13320;midbrain-e10.5d_DS53205;neuraltube-e11.5d_DS33945
chr1	19205343	19205400	8047
chr1	19205693	19205880	8048	3T3_L1_Adipocytes-DS22742;3T3_L1_Adipocytes-DS22747;3T3_L1_PreAdipocytes-DS22637;3T3_L1_PreAdipocytes-DS22642;CH12-DS22542;E14-DS21450;MEL-DS13036;MEL-DS13039;MEL-DS13042;MLL_AF9-DS22977;MN1-DS30610;MN1-DS31588;MN1-DS31645;MN1-DS31652;Muller_Retina_Glia-P12_DS23706;Muller_Retina_Glia-P12_DS27620;Muller_Retina_Glia-P12_DS27625;PMTPU_10c-DS20655;PMTPU_10c-DS21963;PMTPU_10i-DS21968;R1-DS23677;ZhBTc4-DS15236;ZhBTc4-DS17562;ZhBTc4-DS17616;craniofacial-e10.5d_DS44757;craniofacial-e10.5d_DS53173;craniofacial-e11.5d_DS30064;craniofacial-e14.5d_DS29579;craniofacial-e14.5d_DS29581;embryo-e10.0d_DS53214;embryo-e10.5d_DS28755;embryo-e10.5d_DS28916;embryo-e10d_DS29623;embryo-e11d_DS29237;embryo-e11d_DS29242;embryo-e9.5d_DS45277;forebrain-P0_DS28085;forebrain-d11.5_DS33930;forebrain-e10.5d_DS45292;forebrain-e10.5d_DS53177;forebrain-e11.5d_DS30069;forebrain-e14.5d_DS29586;forebrain-e14.5d_DS37209;heart-e10.5d_DS44773;heart-e10.5d_DS53179;hindbrain-P0_DS28073;hindbrain-P0_DS29484;hindbrain-e10.5d_DS45296;hindbrain-e10.5d_DS53182;hindbrain-e11.5d_DS30057;hindbrain-e11.5d_DS33941;hindbrain-e14.5d_DS28886;hindbrain-e14.5d_DS29591;intestine-e14.5_DS28910;intestine-e14.5_DS29721;limb-e10.5d_DS44776;limb-e11.5d_DS30093;limb-e11.5d_DS35114;limb-e14.5d_DS28901;limb-e14.5d_DS29602;lung-e14.5d_DS29609;m416B-DS14099;mA20-DS16695;mATn-DS17070;mATn-DS18848;mATr-DS20149;mB-DS17866;mBrain-DS11113;mBrain-DS11123;mBrain-DS11128;mBrain-DS12727;mBrain-DS13612;mBrain-DS14445;mBrain-DS14617;mCD1-DS17129;mCD19-DS16168;mCJ7-DS13320;mCerebellum-DS14034;mCerebrum-DS14024;mCerebrum-DS14499;mESC_FIKO-DS18365;mFatPad-DS14020;mFatPad-DS14021;mFibroblast-DS10085;mFibroblast-DS10088;mForelimbBuds-DS18192;mForelimbBuds-DS18275;mGER-DS15395;mGER-DS15405;mGenitalFatPad-DS18780;mHeart-DS18138;mHeart-P0_DS39823;mHindlimbsBuds-DS18279;mIntestine_Large-DS18784;mIntestine_Large-DS19140;mKidney-DS13948;mKidney-DS17298;mKidney-P0_DS39910;mKidney-P0_DS39926;mLiver-DS14004;mLiver-DS14193;mLiver-DS14452;mLiver-DS14455;mLiver-DS14476;mLiver-DS14605;mLiver-DS14609;mLiver-DS16740;mLiver-DS19636;mLiver-P0_DS39858;mLung-DS14479;mLung-P0_DS39832;mLung-P0_DS39845;mMesoderm-DS18198;mNIH_3T3-DS16900;mPATSKI-DS15697;mRetina-DS19060;mRetina-DS20000;mRetina-DS20004;mStomach-P0_DS39849;mStomach-P0_DS39852;mTN-DS16171;mTN-DS17080;mTR-DS17864;mThymus-DS18819;mfBrain-DS14536;mfLiver-DS20666;midbrain-P0_DS28061;midbrain-P0_DS29479;midbrain-e10.5d_DS45299;midbrain-e10.5d_DS53205;midbrain-e11.5d_DS33935;midbrain-e14.5d_DS29597;neuraltube-e10.5d_DS53209;neuraltube-e11.5d_DS33945;neuraltube-e11.5d_DS35122;retina-e14.5d_DS28360;retina-e14.5d_DS30009;thymus-P0_DS28064;thymus-P0_DS29715
chr1	19206311	19206480	8049	3T3_L1_Adipocytes-DS22742;3T3_L1_Adipocytes-DS22747;3T3_L1_PreAdipocytes-DS22637;3T3_L1_PreAdipocytes-DS22642;MN1-DS30610;MN1-DS31588;MN1-DS31645;MN1-DS31652;Muller_Retina_Glia-P12_DS23706;Muller_Retina_Glia-P12_DS27620;Muller_Retina_Glia-P12_DS27625;R1-DS23677;ZhBTc4-DS15236;ZhBTc4-DS17562;ZhBTc4-DS17616;craniofacial-e10.5d_DS44757;craniofacial-e10.5d_DS53173;craniofacial-e11.5d_DS30064;craniofacial-e14.5d_DS29579;craniofacial-e14.5d_DS29581;embryo-e10.5d_DS28755;embryo-e10.5d_DS28916;embryo-e10d_DS29623;embryo-e11d_DS29237;embryo-e11d_DS29242;embryo-e9.5d_DS45277;forebrain-P0_DS28085;forebrain-e10.5d_DS45292;forebrain-e10.5d_DS53177;forebrain-e14.5d_DS29586;forebrain-e14.5d_DS37209;heart-e10.5d_DS44773;hindbrain-P0_DS28073;hindbrain-P0_DS29484;hindbrain-e10.5d_DS45296;hindbrain-e10.5d_DS53182;hindbrain-e11.5d_DS30057;hindbrain-e11.5d_DS33941;hindbrain-e14.5d_DS28886;hindbrain-e14.5d_DS29591;limb-e10.5d_DS44776;limb-e11.5d_DS30093;limb-e11.5d_DS35114;limb-e14.5d_DS28901;limb-e14.5d_DS29602;lung-e14.5d_DS29609;m416B-DS14099;mBrain-DS12727;mBrain-DS13612;mBrain-DS14617;mCD1-DS17129;mCJ7-DS13320;mCerebrum-DS14024;mCerebrum-DS14500;mFibroblast-DS10088;mForelimbBuds-DS18192;mForelimbBuds-DS18275;mHindlimbsBuds-DS18279;mKidney-DS13948;mKidney-P0_DS39910;mKidney-P0_DS39926;mLiver-DS14605;mLiver-DS19636;mLiver-P0_DS39858;mLung-DS14479;mLung-P0_DS39832;mLung-P0_DS39845;mMesoderm-DS18198;mMesoderm-DS18357;mNIH_3T3-DS16900;mNIH_3T3-DS16909;mPATSKI-DS15697;mRetina-DS20000;mRetina-DS20004;mfBrain-DS14536;mfBrain-DS14537;mfBrain-DS15269;midbrain-P0_DS29479;midbrain-e10.5d_DS53205;midbrain-e11.5d_DS33935;midbrain-e14.5d_DS29597;neuraltube-e10.5d_DS53209;neuraltube-e11.5d_DS33945;neuraltube-e11.5d_DS35122;retina-e14.5d_DS28360;retina-e14.5d_DS30009;thymus-P0_DS29715
chr1	19206680	19206940	8050	embryo-e9.5d_DS45277;forebrain-e14.5d_DS29586;hindbrain-e11.5d_DS33941;mfBrain-DS14536;midbrain-e11.5d_DS33935;midbrain-e14.5d_DS29597;retina-e14.5d_DS30009
chr1	19207020	19207300	8051	ZhBTc4-DS15236;craniofacial-e14.5d_DS29581;embryo-e10.5d_DS28755;embryo-e10.5d_DS28916;embryo-e11d_DS29242;embryo-e9.5d_DS45277;forebrain-e10.5d_DS45292;forebrain-e14.5d_DS29586;hindbrain-e11.5d_DS33941;hindbrain-e14.5d_DS29591;mRetina-DS20004;mfBrain-DS14536;midbrain-e14.5d_DS29597;neuraltube-e11.5d_DS33945
chr1	19207457	19207520	8052	mCJ7-DS13320
chr1	19207526	19207838	8053	ZhBTc4-DS15236;ZhBTc4-DS17562;craniofacial-e10.5d_DS44757;embryo-e10.5d_DS28755;embryo-e10.5d_DS28916;embryo-e11d_DS29242;embryo-e9.5d_DS45277;forebrain-d11.5_DS33930;forebrain-e10.5d_DS45292;forebrain-e10.5d_DS53177;forebrain-e14.5d_DS29586;hindbrain-e10.5d_DS45296;hindbrain-e10.5d_DS53182;hindbrain-e11.5d_DS30057;hindbrain-e11.5d_DS33941;hindbrain-e14.5d_DS29591;intestine-e14.5_DS28910;limb-e10.5d_DS44776;limb-e11.5d_DS35114;mCJ7-DS13320;mRetina-DS20004;mfBrain-DS14536;midbrain-e10.5d_DS45299;midbrain-e10.5d_DS53205;midbrain-e11.5d_DS33935;midbrain-e14.5d_DS29597;neuraltube-e10.5d_DS53209;neuraltube-e11.5d_DS33945;retina-e14.5d_DS30009
chr1	19208060	19208440	8054	embryo-e10.5d_DS28755;embryo-e10.5d_DS28916;embryo-e11d_DS29242;embryo-e9.5d_DS45277;forebrain-P0_DS28085;forebrain-e10.5d_DS45292;forebrain-e14.5d_DS29586;hindbrain-e10.5d_DS45296;hindbrain-e11.5d_DS33941;hindbrain-e14.5d_DS28886;limb-e11.5d_DS35114;mRetina-DS20004;mfBrain-DS14536;midbrain-e11.5d_DS33935;midbrain-e14.5d_DS29597;neuraltube-e11.5d_DS33945;retina-e14.5d_DS28360;retina-e14.5d_DS30009
chr1	19208960	19209302	8055	Muller_Retina_Glia-P12_DS23706;R1-DS23677;ZhBTc4-DS15236;ZhBTc4-DS17562;ZhBTc4-DS17616;craniofacial-e10.5d_DS44757;craniofacial-e10.5d_DS53173;craniofacial-e11.5d_DS30064;craniofacial-e14.5d_DS29579;craniofacial-e14.5d_DS29581;embryo-e10.0d_DS53214;embryo-e10.5d_DS28755;embryo-e10.5d_DS28916;embryo-e10d_DS29623;embryo-e11d_DS29237;embryo-e11d_DS29242;embryo-e9.5d_DS45277;forebrain-P0_DS28085;forebrain-d11.5_DS33930;forebrain-e10.5d_DS45292;forebrain-e10.5d_DS53177;forebrain-e11.5d_DS30069;forebrain-e14.5d_DS29586;forebrain-e14.5d_DS37209;heart-e10.5d_DS44773;hindbrain-P0_DS28073;hindbrain-P0_DS29484;hindbrain-e10.5d_DS45296;hindbrain-e10.5d_DS53182;hindbrain-e11.5d_DS30057;hindbrain-e11.5d_DS33941;hindbrain-e14.5d_DS28886;hindbrain-e14.5d_DS29591;intestine-e14.5_DS28910;intestine-e14.5_DS29721;limb-e10.5d_DS44776;limb-e11.5d_DS30093;limb-e11.5d_DS35114;limb-e14.5d_DS28901;mBrain-DS12727;mBrain-DS13612;mCJ7-DS13320;mForelimbBuds-DS18192;mKidney-DS13948;mKidney-P0_DS39910;mKidney-P0_DS39926;mMesoderm-DS18198;mMesoderm-DS18357;mRetina-DS20000;mRetina-DS20004;mStomach-P0_DS39852;mfBrain-DS14536;midbrain-P0_DS28061;midbrain-P0_DS29479;midbrain-e10.5d_DS45299;midbrain-e10.5d_DS53205;midbrain-e11.5d_DS33935;midbrain-e14.5d_DS29597;neuraltube-e10.5d_DS53209;neuraltube-e11.5d_DS33945;neuraltube-e11.5d_DS35122;retina-e14.5d_DS28360;retina-e14.5d_DS30009
chr1	19209440	19209680	8056	Muller_Retina_Glia-P12_DS23706;craniofacial-e10.5d_DS53173;craniofacial-e11.5d_DS30064;forebrain-P0_DS28085;forebrain-d11.5_DS33930;forebrain-e10.5d_DS53177;hindbrain-e11.5d_DS33941;hindbrain-e14.5d_DS28886;limb-e11.5d_DS30093;mKidney-P0_DS39910;midbrain-e10.5d_DS53205;midbrain-e11.5d_DS33935
chr1	19209837	19210120	8057	Muller_Retina_Glia-P12_DS23706;R1-DS23677;ZhBTc4-DS15236;ZhBTc4-DS15299;ZhBTc4-DS17562;ZhBTc4-DS17616;craniofacial-e10.5d_DS44757;craniofacial-e10.5d_DS53173;craniofacial-e14.5d_DS29579;craniofacial-e14.5d_DS29581;embryo-e10.0d_DS53214;embryo-e10.5d_DS28755;embryo-e10.5d_DS28916;embryo-e10d_DS29623;embryo-e11d_DS29237;embryo-e11d_DS29242;embryo-e9.5d_DS45277;forebrain-d11.5_DS33930;forebrain-e10.5d_DS45292;forebrain-e10.5d_DS53177;forebrain-e11.5d_DS30069;forebrain-e14.5d_DS29586;forebrain-e14.5d_DS37209;heart-e10.5d_DS44773;heart-e10.5d_DS53179;hindbrain-P0_DS29484;hindbrain-e10.5d_DS45296;hindbrain-e10.5d_DS53182;hindbrain-e11.5d_DS30057;hindbrain-e11.5d_DS33941;hindbrain-e14.5d_DS29591;intestine-e14.5_DS28910;intestine-e14.5_DS29721;limb-e10.5d_DS44776;limb-e11.5d_DS30093;limb-e11.5d_DS35114;lung-e14.5d_DS29609;mCD19-DS16168;mCJ7-DS13320;mESC_FIKO-DS17063;mHeart-DS18138;mKidney-P0_DS39910;mKidney-P0_DS39926;mLiver-e11.5_DS30095B;mLung-DS14479;mLung-P0_DS39845;mMesoderm-DS18198;mRetina-DS20004;mStomach-P0_DS39849;mStomach-P0_DS39852;mfBrain-DS14536;midbrain-P0_DS28061;midbrain-e10.5d_DS45299;midbrain-e10.5d_DS53205;midbrain-e14.5d_DS29597;neuraltube-e10.5d_DS53209;neuraltube-e11.5d_DS33945;neuraltube-e11.5d_DS35122;retina-e14.5d_DS28360;retina-e14.5d_DS30009
chr1	19210240	19210540	8058	Muller_Retina_Glia-P12_DS23706;R1-DS23677;ZhBTc4-DS15236;ZhBTc4-DS17562;ZhBTc4-DS17616;craniofacial-e10.5d_DS44757;craniofacial-e10.5d_DS53173;craniofacial-e14.5d_DS29581;embryo-e10.0d_DS53214;embryo-e10.5d_DS28755;embryo-e10.5d_DS28916;embryo-e10d_DS29623;embryo-e11d_DS29237;embryo-e11d_DS29242;embryo-e9.5d_DS45277;forebrain-d11.5_DS33930;forebrain-e10.5d_DS45292;forebrain-e10.5d_DS53177;forebrain-e11.5d_DS30069;forebrain-e14.5d_DS29586;forebrain-e14.5d_DS37209;heart-e10.5d_DS44773;heart-e10.5d_DS53179;hindbrain-e10.5d_DS45296;hindbrain-e10.5d_DS53182;hindbrain-e11.5d_DS30057;hindbrain-e11.5d_DS33941;hindbrain-e14.5d_DS29591;intestine-e14.5_DS28910;limb-e10.5d_DS44776;limb-e11.5d_DS30093;limb-e11.5d_DS35114;lung-e14.5d_DS29609;mA20-DS16695;mCJ7-DS13320;mKidney-P0_DS39926;mRetina-DS20004;mStomach-P0_DS39849;mfBrain-DS14536;midbrain-P0_DS28061;midbrain-e10.5d_DS53205;midbrain-e11.5d_DS33935;midbrain-e14.5d_DS29597;neuraltube-e10.5d_DS53209;neuraltube-e11.5d_DS33945;neuraltube-e11.5d_DS35122;retina-e14.5d_DS30009
chr1	19210608	19210660	8059	intestine-e14.5_DS28910
chr1	19210676	19211020	8060	R1-DS23677;ZhBTc4-DS15236;ZhBTc4-DS17562;ZhBTc4-DS17616;craniofacial-e10.5d_DS44757;craniofacial-e10.5d_DS53173;embryo-e10.0d_DS53214;embryo-e10.5d_DS28755;embryo-e10.5d_DS28916;embryo-e11d_DS29237;embryo-e11d_DS29242;embryo-e9.5d_DS45277;forebrain-d11.5_DS33930;forebrain-e10.5d_DS53177;forebrain-e11.5d_DS30069;forebrain-e14.5d_DS29586;hindbrain-e10.5d_DS53182;hindbrain-e11.5d_DS30057;hindbrain-e11.5d_DS33941;hindbrain-e14.5d_DS29591;intestine-e14.5_DS28910;limb-e10.5d_DS44776;limb-e11.5d_DS30093;limb-e11.5d_DS35114;mCJ7-DS13320;mRetina-DS20004;mfBrain-DS14536;midbrain-e10.5d_DS45299;midbrain-e10.5d_DS53205;midbrain-e11.5d_DS33935;midbrain-e14.5d_DS29597;neuraltube-e10.5d_DS53209;neuraltube-e11.5d_DS33945;neuraltube-e11.5d_DS35122;retina-e14.5d_DS30009
chr1	19211026	19211347	8061	R1-DS23677;ZhBTc4-DS17562;craniofacial-e10.5d_DS44757;craniofacial-e10.5d_DS53173;craniofacial-e11.5d_DS30064;craniofacial-e14.5d_DS29579;craniofacial-e14.5d_DS29581;embryo-e10.0d_DS53214;embryo-e10.5d_DS28755;embryo-e10.5d_DS28916;embryo-e11d_DS29237;embryo-e11d_DS29242;embryo-e9.5d_DS45277;forebrain-d11.5_DS33930;forebrain-e10.5d_DS45292;forebrain-e10.5d_DS53177;forebrain-e11.5d_DS30069;forebrain-e14.5d_DS29586;heart-e10.5d_DS44773;hindbrain-P0_DS28073;hindbrain-e10.5d_DS53182;hindbrain-e11.5d_DS33941;intestine-e14.5_DS28910;limb-e10.5d_DS44776;limb-e11.5d_DS30093;limb-e11.5d_DS35114;limb-e14.5d_DS29602;lung-e14.5d_DS29609;mCJ7-DS13320;mKidney-DS13948;mKidney-DS17298;mKidney-P0_DS39910;mKidney-P0_DS39926;mRetina-DS20004;mStomach-P0_DS39849;mfBrain-DS14536;midbrain-P0_DS28061;midbrain-e10.5d_DS53205;midbrain-e11.5d_DS33935;midbrain-e14.5d_DS29597;neuraltube-e10.5d_DS53209;neuraltube-e11.5d_DS33945;neuraltube-e11.5d_DS35122;retina-e14.5d_DS30009
chr1	19211680	19212180	8062	3T3_L1_PreAdipocytes-DS22637;R1-DS23677;ZhBTc4-DS15236;ZhBTc4-DS17562;ZhBTc4-DS17616;craniofacial-e10.5d_DS44757;craniofacial-e10.5d_DS53173;craniofacial-e14.5d_DS29581;embryo-e10.0d_DS53214;embryo-e10.5d_DS28755;embryo-e10.5d_DS28916;embryo-e10d_DS29623;embryo-e11d_DS29237;embryo-e11d_DS29242;embryo-e9.5d_DS45277;forebrain-P0_DS28085;forebrain-d11.5_DS33930;forebrain-e10.5d_DS45292;forebrain-e10.5d_DS53177;forebrain-e11.5d_DS30069;forebrain-e14.5d_DS29586;forebrain-e14.5d_DS37209;heart-e10.5d_DS44773;hindbrain-P0_DS28073;hindbrain-e10.5d_DS45296;hindbrain-e10.5d_DS53182;hindbrain-e11.5d_DS30057;hindbrain-e11.5d_DS33941;hindbrain-e14.5d_DS29591;intestine-e14.5_DS28910;intestine-e14.5_DS29721;limb-e10.5d_DS44776;limb-e11.5d_DS30093;limb-e11.5d_DS35114;mCJ7-DS13320;mKidney-DS13948;mKidney-P0_DS39910;mKidney-P0_DS39926;mRetina-DS20004;mfBrain-DS14536;midbrain-P0_DS28061;midbrain-e10.5d_DS45299;midbrain-e10.5d_DS53205;midbrain-e11.5d_DS33935;midbrain-e14.5d_DS29597;neuraltube-e10.5d_DS53209;neuraltube-e11.5d_DS33945;neuraltube-e11.5d_DS35122;retina-e14.5d_DS30009
chr1	19212320	19212520	8063	ZhBTc4-DS15236;craniofacial-e10.5d_DS44757;embryo-e10.5d_DS28755;embryo-e10.5d_DS28916;embryo-e11d_DS29242;forebrain-e10.5d_DS45292;forebrain-e14.5d_DS29586;hindbrain-e11.5d_DS33941;limb-e10.5d_DS44776;limb-e11.5d_DS35114;mCJ7-DS13320;midbrain-e10.5d_DS45299;midbrain-e11.5d_DS33935
chr1	19212600	19212900	8064	ZhBTc4-DS15236;ZhBTc4-DS17562;craniofacial-e10.5d_DS44757;craniofacial-e10.5d_DS53173;embryo-e10.0d_DS53214;embryo-e10.5d_DS28755;embryo-e11d_DS29242;embryo-e9.5d_DS45277;forebrain-d11.5_DS33930;forebrain-e10.5d_DS45292;forebrain-e10.5d_DS53177;forebrain-e11.5d_DS30069;forebrain-e14.5d_DS29586;hindbrain-P0_DS28073;hindbrain-e10.5d_DS45296;hindbrain-e10.5d_DS53182;hindbrain-e11.5d_DS30057;hindbrain-e11.5d_DS33941;hindbrain-e14.5d_DS29591;intestine-e14.5_DS28910;limb-e10.5d_DS44776;limb-e11.5d_DS35114;mCJ7-DS13320;mRetina-DS20004;mfBrain-DS14536;midbrain-e10.5d_DS45299;midbrain-e10.5d_DS53205;midbrain-e11.5d_DS33935;midbrain-e14.5d_DS29597;neuraltube-e10.5d_DS53209;neuraltube-e11.5d_DS33945;retina-e14.5d_DS28360;retina-e14.5d_DS30009
chr1	19213020	19213300	8065	ZhBTc4-DS15236;ZhBTc4-DS17562;craniofacial-e10.5d_DS44757;craniofacial-e10.5d_DS53173;craniofacial-e14.5d_DS29579;craniofacial-e14.5d_DS29581;embryo-e11d_DS29242;forebrain-d11.5_DS33930;forebrain-e10.5d_DS45292;forebrain-e10.5d_DS53177;hindbrain-P0_DS29484;hindbrain-e10.5d_DS53182;hindbrain-e11.5d_DS30057;hindbrain-e11.5d_DS33941;hindbrain-e14.5d_DS29591;limb-e10.5d_DS44776;mCJ7-DS13320;mRetina-DS20004;mfBrain-DS14536;midbrain-e10.5d_DS45299;midbrain-e10.5d_DS53205;midbrain-e11.5d_DS33935;midbrain-e14.5d_DS29597;neuraltube-e10.5d_DS53209;neuraltube-e11.5d_DS33945
chr1	19213320	19213580	8066	ZhBTc4-DS17562;embryo-e10.5d_DS28755;embryo-e11d_DS29237;embryo-e11d_DS29242;embryo-e9.5d_DS45277;forebrain-e14.5d_DS29586;hindbrain-P0_DS28073;hindbrain-P0_DS29484;hindbrain-e10.5d_DS45296;hindbrain-e10.5d_DS53182;hindbrain-e11.5d_DS30057;hindbrain-e11.5d_DS33941;hindbrain-e14.5d_DS29591;limb-e10.5d_DS44776;limb-e11.5d_DS35114;limb-e14.5d_DS29602;mCJ7-DS13320;mRetina-DS20004;mfBrain-DS14536;midbrain-e14.5d_DS29597;neuraltube-e10.5d_DS53209;neuraltube-e11.5d_DS33945;retina-e14.5d_DS28360;retina-e14.5d_DS30009
chr1	19213597	19213740	8067
chr1	19214020	19214440	8068	R1-DS23677;ZhBTc4-DS15236;ZhBTc4-DS17562;ZhBTc4-DS17616;craniofacial-e10.5d_DS44757;craniofacial-e10.5d_DS53173;embryo-e10.0d_DS53214;embryo-e10.5d_DS28755;embryo-e10d_DS29623;embryo-e11d_DS29237;embryo-e11d_DS29242;embryo-e9.5d_DS45277;forebrain-d11.5_DS33930;forebrain-e10.5d_DS45292;forebrain-e10.5d_DS53177;forebrain-e11.5d_DS30069;heart-e10.5d_DS44773;hindbrain-e10.5d_DS45296;hindbrain-e10.5d_DS53182;hindbrain-e11.5d_DS30057;hindbrain-e11.5d_DS33941;hindbrain-e14.5d_DS29591;intestine-e14.5_DS28910;limb-e10.5d_DS44776;limb-e11.5d_DS35114;limb-e14.5d_DS29602;m3134-DS8497;mCJ7-DS13320;mRetina-DS20004;mStomach-P0_DS39849;mTN-DS17080;mfBrain-DS14536;midbrain-P0_DS28061;midbrain-e10.5d_DS45299;midbrain-e10.5d_DS53205;midbrain-e11.5d_DS33935;midbrain-e14.5d_DS29597;neuraltube-e10.5d_DS53209;neuraltube-e11.5d_DS33945;retina-e14.5d_DS28360;retina-e14.5d_DS30009
chr1	19214540	19215060	8069	ZhBTc4-DS17562;craniofacial-e10.5d_DS44757;craniofacial-e10.5d_DS53173;embryo-e10.5d_DS28755;embryo-e11d_DS29242;embryo-e9.5d_DS45277;forebrain-d11.5_DS33930;forebrain-e10.5d_DS45292;forebrain-e10.5d_DS53177;forebrain-e14.5d_DS29586;hindbrain-P0_DS28073;hindbrain-e10.5d_DS45296;hindbrain-e10.5d_DS53182;hindbrain-e11.5d_DS30057;hindbrain-e11.5d_DS33941;hindbrain-e14.5d_DS28886;hindbrain-e14.5d_DS29591;limb-e10.5d_DS44776;limb-e11.5d_DS35114;limb-e14.5d_DS29602;mGER-DS15415;mfBrain-DS14536;midbrain-e10.5d_DS45299;midbrain-e10.5d_DS53205;midbrain-e11.5d_DS33935;midbrain-e14.5d_DS29597;neuraltube-e10.5d_DS53209;neuraltube-e11.5d_DS33945;retina-e14.5d_DS28360;retina-e14.5d_DS30009
chr1	19215223	19215660	8070	embryo-e10.5d_DS28755;embryo-e11d_DS29242;embryo-e9.5d_DS45277;forebrain-e10.5d_DS45292;hindbrain-e10.5d_DS45296;hindbrain-e11.5d_DS33941;hindbrain-e14.5d_DS29591;limb-e11.5d_DS35114;mRetina-DS20004;mfBrain-DS14536;midbrain-e11.5d_DS33935;midbrain-e14.5d_DS29597;retina-e14.5d_DS30009
chr1	19216354	19217100	8071	craniofacial-e10.5d_DS44757;craniofacial-e11.5d_DS30064;embryo-e10.5d_DS28755;embryo-e11d_DS29242;embryo-e9.5d_DS45277;forebrain-d11.5_DS33930;forebrain-e10.5d_DS45292;forebrain-e10.5d_DS53177;forebrain-e14.5d_DS29586;hindbrain-e10.5d_DS45296;hindbrain-e10.5d_DS53182;hindbrain-e11.5d_DS30057;hindbrain-e11.5d_DS33941;hindbrain-e14.5d_DS28886;hindbrain-e14.5d_DS29591;limb-e10.5d_DS44776;limb-e11.5d_DS35114;mRetina-DS20004;mfBrain-DS14536;midbrain-e10.5d_DS45299;midbrain-e10.5d_DS53205;midbrain-e11.5d_DS33935;midbrain-e14.5d_DS29597;neuraltube-e10.5d_DS53209;neuraltube-e11.5d_DS33945;retina-e14.5d_DS28360;retina-e14.5d_DS30009
chr1	19217341	19217760	8072	MN1-DS30610;MN1-DS31588;MN1-DS31645;MN1-DS31652;Muller_Retina_Glia-P12_DS27620;Muller_Retina_Glia-P12_DS27625;craniofacial-e10.5d_DS44757;craniofacial-e11.5d_DS30064;embryo-e10.5d_DS28755;embryo-e11d_DS29237;embryo-e11d_DS29242;embryo-e9.5d_DS45277;forebrain-d11.5_DS33930;forebrain-e10.5d_DS45292;forebrain-e10.5d_DS53177;forebrain-e11.5d_DS30069;forebrain-e14.5d_DS29586;hindbrain-P0_DS29484;hindbrain-e10.5d_DS45296;hindbrain-e10.5d_DS53182;hindbrain-e11.5d_DS30057;hindbrain-e11.5d_DS33941;hindbrain-e14.5d_DS29591;limb-e10.5d_DS44776;limb-e11.5d_DS35114;mRetina-DS20004;mfBrain-DS14536;midbrain-P0_DS29479;midbrain-e10.5d_DS45299;midbrain-e10.5d_DS53205;midbrain-e11.5d_DS33935;midbrain-e14.5d_DS29597;neuraltube-e10.5d_DS53209;neuraltube-e11.5d_DS33945;retina-e14.5d_DS28360;retina-e14.5d_DS30009
chr1	19217960	19218740	8073	craniofacial-e10.5d_DS44757;craniofacial-e11.5d_DS30064;craniofacial-e14.5d_DS29581;embryo-e10.5d_DS28755;embryo-e11d_DS29242;embryo-e9.5d_DS45277;forebrain-d11.5_DS33930;forebrain-e10.5d_DS45292;forebrain-e11.5d_DS30069;forebrain-e14.5d_DS29586;hindbrain-e10.5d_DS45296;hindbrain-e10.5d_DS53182;hindbrain-e11.5d_DS30057;hindbrain-e11.5d_DS33941;hindbrain-e14.5d_DS29591;limb-e10.5d_DS44776;limb-e11.5d_DS35114;mCJ7-DS13320;mRetina-DS20004;mfBrain-DS14536;midbrain-P0_DS28061;midbrain-e10.5d_DS45299;midbrain-e10.5d_DS53205;midbrain-e11.5d_DS33935;midbrain-e14.5d_DS29597;neuraltube-e10.5d_DS53209;neuraltube-e11.5d_DS33945;retina-e14.5d_DS28360;retina-e14.5d_DS30009
chr1	19218818	19218900	8074	embryo-e11d_DS29242
chr1	19218926	19219031	8075	embryo-e11d_DS29242;hindbrain-e14.5d_DS29591
chr1	19219320	19220000	8076	embryo-e10.5d_DS28755;embryo-e11d_DS29242;embryo-e9.5d_DS45277;forebrain-e10.5d_DS45292;forebrain-e14.5d_DS29586;hindbrain-e10.5d_DS45296;hindbrain-e11.5d_DS33941;hindbrain-e14.5d_DS29591;limb-e11.5d_DS35114;mRetina-DS20004;mfBrain-DS14536;midbrain-e11.5d_DS33935;midbrain-e14.5d_DS29597;neuraltube-e10.5d_DS53209;neuraltube-e11.5d_DS33945;retina-e14.5d_DS30009
chr1	19220100	19220520	8077	craniofacial-e11.5d_DS30064;embryo-e10.5d_DS28755;embryo-e11d_DS29242;embryo-e9.5d_DS45277;forebrain-d11.5_DS33930;forebrain-e10.5d_DS45292;hindbrain-e10.5d_DS45296;hindbrain-e11.5d_DS33941;hindbrain-e14.5d_DS29591;limb-e11.5d_DS35114;mfBrain-DS14536;midbrain-e11.5d_DS33935;midbrain-e14.5d_DS29597;neuraltube-e10.5d_DS53209;neuraltube-e11.5d_DS33945;neuraltube-e11.5d_DS35122;retina-e14.5d_DS30009
chr1	19220600	19221040	8078	craniofacial-e11.5d_DS30064;craniofacial-e14.5d_DS29579;craniofacial-e14.5d_DS29581;embryo-e10.5d_DS28755;embryo-e11d_DS29242;forebrain-d11.5_DS33930;forebrain-e10.5d_DS45292;forebrain-e14.5d_DS29586;hindbrain-P0_DS29484;hindbrain-e10.5d_DS45296;hindbrain-e10.5d_DS53182;hindbrain-e11.5d_DS30057;hindbrain-e11.5d_DS33941;hindbrain-e14.5d_DS29591;limb-e10.5d_DS44776;limb-e11.5d_DS35114;mBrain-DS12727;mRetina-DS20004;mfBrain-DS14536;midbrain-e10.5d_DS45299;midbrain-e11.5d_DS33935;midbrain-e14.5d_DS29597;neuraltube-e10.5d_DS53209;neuraltube-e11.5d_DS33945;neuraltube-e11.5d_DS35122;retina-e14.5d_DS30009
chr1	19221256	19221530	8079	embryo-e11d_DS29242;limb-e11.5d_DS35114;midbrain-e11.5d_DS33935;midbrain-e14.5d_DS29597;neuraltube-e11.5d_DS33945
chr1	19221720	19222180	8080	MN1-DS30610;craniofacial-e10.5d_DS44757;craniofacial-e11.5d_DS30064;embryo-e10.5d_DS28755;embryo-e11d_DS29242;forebrain-d11.5_DS33930;forebrain-e10.5d_DS45292;hindbrain-e10.5d_DS53182;hindbrain-e11.5d_DS30057;hindbrain-e11.5d_DS33941;hindbrain-e14.5d_DS29591;limb-e10.5d_DS44776;limb-e11.5d_DS35114;mfBrain-DS14536;midbrain-e10.5d_DS45299;midbrain-e11.5d_DS33935;midbrain-e14.5d_DS29597;neuraltube-e10.5d_DS53209;neuraltube-e11.5d_DS33945;neuraltube-e11.5d_DS35122
chr1	19222540	19222739	8081	embryo-e10.5d_DS28755;forebrain-e10.5d_DS45292;hindbrain-e11.5d_DS33941;hindbrain-e14.5d_DS29591;mfBrain-DS14536;midbrain-e11.5d_DS33935;midbrain-e14.5d_DS29597;neuraltube-e10.5d_DS53209
chr1	19222760	19223300	8082	embryo-e10.5d_DS28755;embryo-e11d_DS29242;forebrain-e10.5d_DS45292;hindbrain-e11.5d_DS30057;hindbrain-e11.5d_DS33941;hindbrain-e14.5d_DS29591;mfBrain-DS14536;midbrain-e11.5d_DS33935;midbrain-e14.5d_DS29597;neuraltube-e10.5d_DS53209;neuraltube-e11.5d_DS35122
chr1	19223602	19224360	8083	embryo-e10.5d_DS28755;embryo-e11d_DS29242;embryo-e9.5d_DS45277;forebrain-d11.5_DS33930;forebrain-e10.5d_DS45292;forebrain-e14.5d_DS29586;hindbrain-e11.5d_DS30057;hindbrain-e11.5d_DS33941;hindbrain-e14.5d_DS29591;limb-e10.5d_DS44776;mfBrain-DS14536;midbrain-e10.5d_DS45299;midbrain-e11.5d_DS33935;midbrain-e14.5d_DS29597;neuraltube-e10.5d_DS53209;neuraltube-e11.5d_DS33945;neuraltube-e11.5d_DS35122
chr1	19224368	19224446	8084	embryo-e9.5d_DS45277
chr1	19224640	19225200	8085	craniofacial-e11.5d_DS30064;embryo-e10.5d_DS28755;embryo-e11d_DS29242;embryo-e9.5d_DS45277;forebrain-e10.5d_DS45292;hindbrain-e11.5d_DS33941;mfBrain-DS14536;midbrain-e10.5d_DS45299;midbrain-e11.5d_DS33935;midbrain-e14.5d_DS29597;neuraltube-e10.5d_DS53209;neuraltube-e11.5d_DS33945;retina-e14.5d_DS30009
chr1	19225344	19225667	8086	MN1-DS30610;MN1-DS31588;MN1-DS31645;MN1-DS31652;craniofacial-e10.5d_DS44757;craniofacial-e10.5d_DS53173;embryo-e10.5d_DS28755;embryo-e11d_DS29242;embryo-e9.5d_DS45277;forebrain-d11.5_DS33930;forebrain-e10.5d_DS45292;forebrain-e11.5d_DS30069;hindbrain-e10.5d_DS45296;hindbrain-e10.5d_DS53182;hindbrain-e11.5d_DS30057;hindbrain-e11.5d_DS33941;intestine-e14.5_DS28910;mfBrain-DS14536;midbrain-e10.5d_DS45299;midbrain-e10.5d_DS53205;midbrain-e11.5d_DS33935;midbrain-e14.5d_DS29597;neuraltube-e10.5d_DS53209;neuraltube-e11.5d_DS33945
chr1	19225880	19226220	8087	MN1-DS31645;R1-DS23677;craniofacial-e10.5d_DS44757;embryo-e10.5d_DS28755;embryo-e11d_DS29237;embryo-e11d_DS29242;embryo-e9.5d_DS45277;forebrain-P0_DS28085;forebrain-e10.5d_DS45292;forebrain-e11.5d_DS30069;hindbrain-e10.5d_DS45296;hindbrain-e10.5d_DS53182;hindbrain-e11.5d_DS30057;hindbrain-e11.5d_DS33941;mCJ7-DS13320;mKidney-DS13948;mfBrain-DS14536;midbrain-e10.5d_DS45299;midbrain-e10.5d_DS53205;midbrain-e11.5d_DS33935;midbrain-e14.5d_DS29597;neuraltube-e10.5d_DS53209;neuraltube-e11.5d_DS33945
chr1	19226260	19226626	8088	R1-DS23677;embryo-e10d_DS29623;forebrain-e10.5d_DS45292;hindbrain-e10.5d_DS53182;hindbrain-e11.5d_DS33941;midbrain-e11.5d_DS33935
chr1	19226782	19227020	8089	R1-DS23677;ZhBTc4-DS15236;ZhBTc4-DS17616;craniofacial-e10.5d_DS44757;craniofacial-e10.5d_DS53173;craniofacial-e11.5d_DS30064;embryo-e10.5d_DS28755;embryo-e10.5d_DS28916;embryo-e10d_DS29623;embryo-e11d_DS29242;embryo-e9.5d_DS45277;forebrain-P0_DS28085;forebrain-d11.5_DS33930;forebrain-e10.5d_DS45292;forebrain-e11.5d_DS30069;heart-e10.5d_DS44773;hindbrain-P0_DS29484;hindbrain-e10.5d_DS45296;hindbrain-e10.5d_DS53182;hindbrain-e11.5d_DS30057;hindbrain-e11.5d_DS33941;hindbrain-e14.5d_DS29591;lung-e14.5d_DS29609;mCJ7-DS13320;mMesoderm-DS18198;mfBrain-DS14536;midbrain-P0_DS28061;midbrain-P0_DS29479;midbrain-e10.5d_DS45299;midbrain-e10.5d_DS53205;midbrain-e11.5d_DS33935;midbrain-e14.5d_DS29597;neuraltube-e10.5d_DS53209;neuraltube-e11.5d_DS33945;retina-e14.5d_DS28360;retina-e14.5d_DS30009
chr1	19227260	19227536	8090	embryo-e10.5d_DS28755;embryo-e11d_DS29242;forebrain-P0_DS28085;forebrain-e10.5d_DS45292;hindbrain-e11.5d_DS30057;hindbrain-e11.5d_DS33941;mATn-DS17070;midbrain-e14.5d_DS29597;neuraltube-e10.5d_DS53209;neuraltube-e11.5d_DS33945
chr1	19227640	19228095	8091	craniofacial-e11.5d_DS30064;embryo-e10.5d_DS28755;embryo-e11d_DS29242;forebrain-P0_DS28085;hindbrain-e11.5d_DS30057;hindbrain-e11.5d_DS33941;mfBrain-DS14536;midbrain-e14.5d_DS29597;neuraltube-e10.5d_DS53209
chr1	19228340	19229020	8092	craniofacial-e10.5d_DS44757;craniofacial-e11.5d_DS30064;embryo-e10.5d_DS28755;embryo-e11d_DS29242;forebrain-P0_DS28085;forebrain-d11.5_DS33930;forebrain-e10.5d_DS45292;forebrain-e11.5d_DS30069;hindbrain-e11.5d_DS30057;hindbrain-e11.5d_DS33941;mfBrain-DS14536;midbrain-e10.5d_DS45299;midbrain-e11.5d_DS33935;midbrain-e14.5d_DS29597;neuraltube-e10.5d_DS53209;neuraltube-e11.5d_DS33945
chr1	19229390	19229860	8093	embryo-e10.5d_DS28755;embryo-e11d_DS29242;forebrain-P0_DS28085;forebrain-e10.5d_DS45292;forebrain-e14.5d_DS29586;mfBrain-DS14536;midbrain-e14.5d_DS29597;neuraltube-e11.5d_DS33945
chr1	19230200	19230520	8094	embryo-e10.5d_DS28755;embryo-e11d_DS29242;embryo-e9.5d_DS45277;forebrain-P0_DS28085;forebrain-e14.5d_DS29586;mfBrain-DS14536;midbrain-e14.5d_DS29597;neuraltube-e11.5d_DS33945
chr1	19230720	19231420	8095	MN1-DS30610;MN1-DS31588;MN1-DS31645;MN1-DS31652;ZhBTc4-DS15236;ZhBTc4-DS17562;craniofacial-e10.5d_DS44757;craniofacial-e11.5d_DS30064;craniofacial-e14.5d_DS29579;craniofacial-e14.5d_DS29581;embryo-e10.5d_DS28755;embryo-e11d_DS29242;embryo-e9.5d_DS45277;forebrain-P0_DS28085;forebrain-d11.5_DS33930;forebrain-e10.5d_DS45292;forebrain-e11.5d_DS30069;forebrain-e14.5d_DS29586;hindbrain-e10.5d_DS45296;hindbrain-e10.5d_DS53182;hindbrain-e11.5d_DS30057;hindbrain-e11.5d_DS33941;limb-e14.5d_DS28901;mKidney-DS13948;mfBrain-DS14536;midbrain-P0_DS28061;midbrain-e10.5d_DS45299;midbrain-e10.5d_DS53205;midbrain-e11.5d_DS33935;midbrain-e14.5d_DS29597;neuraltube-e10.5d_DS53209;neuraltube-e11.5d_DS33945;retina-e14.5d_DS28360;retina-e14.5d_DS30009
chr1	19231601	19231900	8096	MN1-DS30610;MN1-DS31588;MN1-DS31645;MN1-DS31652;ZhBTc4-DS17562;craniofacial-e10.5d_DS44757;craniofacial-e10.5d_DS53173;craniofacial-e14.5d_DS29579;craniofacial-e14.5d_DS29581;embryo-e10.5d_DS28755;embryo-e10.5d_DS28916;embryo-e10d_DS29623;embryo-e11d_DS29237;embryo-e11d_DS29242;forebrain-d11.5_DS33930;forebrain-e11.5d_DS30069;forebrain-e14.5d_DS29586;forebrain-e14.5d_DS37209;hindbrain-e10.5d_DS53182;hindbrain-e11.5d_DS30057;hindbrain-e11.5d_DS33941;hindbrain-e14.5d_DS29591;limb-e11.5d_DS30093;limb-e11.5d_DS35114;limb-e14.5d_DS28901;limb-e14.5d_DS29602;mForelimbBuds-DS18192;mForelimbBuds-DS18275;mHindlimbsBuds-DS18279;mfBrain-DS14536;midbrain-e10.5d_DS45299;midbrain-e10.5d_DS53205;midbrain-e11.5d_DS33935;midbrain-e14.5d_DS29597;neuraltube-e10.5d_DS53209;neuraltube-e11.5d_DS33945;retina-e14.5d_DS28360;retina-e14.5d_DS30009
chr1	19232089	19232220	8097	forebrain-e14.5d_DS29586;forebrain-e14.5d_DS37209;hindbrain-e11.5d_DS33941;midbrain-e11.5d_DS33935;midbrain-e14.5d_DS29597
chr1	19232340	19232373	8098	retina-e14.5d_DS30009
chr1	19232520	19233140	8099	ZhBTc4-DS17562;craniofacial-e10.5d_DS44757;embryo-e10.5d_DS28755;embryo-e11d_DS29242;forebrain-d11.5_DS33930;forebrain-e10.5d_DS45292;forebrain-e11.5d_DS30069;forebrain-e14.5d_DS29586;hindbrain-e10.5d_DS45296;hindbrain-e10.5d_DS53182;hindbrain-e11.5d_DS30057;hindbrain-e11.5d_DS33941;limb-e10.5d_DS44776;limb-e11.5d_DS35114;mRetina-DS20004;midbrain-e10.5d_DS45299;midbrain-e10.5d_DS53205;midbrain-e11.5d_DS33935;midbrain-e14.5d_DS29597;neuraltube-e10.5d_DS53209;neuraltube-e11.5d_DS33945;retina-e14.5d_DS28360;retina-e14.5d_DS30009
chr1	19233320	19233531	8100	ZhBTc4-DS17562;craniofacial-e10.5d_DS44757;embryo-e10.5d_DS28755;embryo-e11d_DS29242;forebrain-e10.5d_DS45292;hindbrain-e11.5d_DS33941;mBrain-DS12727;midbrain-e11.5d_DS33935;midbrain-e14.5d_DS29597;neuraltube-e10.5d_DS53209;neuraltube-e11.5d_DS33945;retina-e14.5d_DS30009
chr1	19233860	19234252	8101	R1-DS23677;ZhBTc4-DS15236;ZhBTc4-DS15299;ZhBTc4-DS17562;ZhBTc4-DS17616;craniofacial-e10.5d_DS44757;craniofacial-e10.5d_DS53173;craniofacial-e14.5d_DS29579;craniofacial-e14.5d_DS29581;embryo-e10.5d_DS28755;embryo-e10d_DS29623;embryo-e11d_DS29237;embryo-e11d_DS29242;forebrain-d11.5_DS33930;forebrain-e10.5d_DS45292;forebrain-e11.5d_DS30069;forebrain-e14.5d_DS37209;hindbrain-P0_DS29484;hindbrain-e10.5d_DS45296;hindbrain-e10.5d_DS53182;hindbrain-e11.5d_DS30057;hindbrain-e11.5d_DS33941;limb-e10.5d_DS44776;limb-e11.5d_DS35114;mCJ7-DS13320;mESC_FIKO-DS17063;mMesoderm-DS18198;mMesoderm-DS18357;mRetina-DS20004;midbrain-P0_DS28061;midbrain-P0_DS29479;midbrain-e10.5d_DS45299;midbrain-e10.5d_DS53205;midbrain-e11.5d_DS33935;midbrain-e14.5d_DS29597;neuraltube-e10.5d_DS53209;neuraltube-e11.5d_DS33945;retina-e14.5d_DS28360;retina-e14.5d_DS30009
chr1	19234440	19234780	8102	craniofacial-e14.5d_DS29581;embryo-e10.5d_DS28755;embryo-e11d_DS29242;forebrain-P0_DS28085;forebrain-e14.5d_DS29586;hindbrain-e10.5d_DS45296;hindbrain-e11.5d_DS33941;mfBrain-DS19690;midbrain-e11.5d_DS33935;midbrain-e14.5d_DS29597;retina-e14.5d_DS30009
chr1	19234860	19235151	8103	E14-DS21450;R1-DS23677;ZhBTc4-DS15236;ZhBTc4-DS15299;ZhBTc4-DS15337;ZhBTc4-DS17562;ZhBTc4-DS17616;craniofacial-e10.5d_DS44757;craniofacial-e10.5d_DS53173;craniofacial-e11.5d_DS30064;craniofacial-e14.5d_DS29579;craniofacial-e14.5d_DS29581;embryo-e10.0d_DS53214;embryo-e10.5d_DS28755;embryo-e10d_DS29623;embryo-e11d_DS29237;embryo-e11d_DS29242;embryo-e9.5d_DS45277;forebrain-d11.5_DS33930;forebrain-e10.5d_DS45292;forebrain-e10.5d_DS53177;forebrain-e11.5d_DS30069;heart-e10.5d_DS44773;hindbrain-e10.5d_DS45296;hindbrain-e10.5d_DS53182;hindbrain-e11.5d_DS30057;hindbrain-e11.5d_DS33941;limb-e10.5d_DS44776;mCJ7-DS13094;mCJ7-DS13320;mESC_F4WT-DS17613;mESC_FIKO-DS17063;mESC_FIKO-DS18365;mLung-P0_DS39845;mRetina-DS20004;midbrain-P0_DS28061;midbrain-e10.5d_DS45299;midbrain-e10.5d_DS53205;midbrain-e11.5d_DS33935;midbrain-e14.5d_DS29597;neuraltube-e10.5d_DS53209;neuraltube-e11.5d_DS33945;retina-e14.5d_DS28360;retina-e14.5d_DS30009
chr1	19235420	19235700	8104	R1-DS23677;ZhBTc4-DS15236;ZhBTc4-DS17562;ZhBTc4-DS17616;craniofacial-e10.5d_DS44757;craniofacial-e10.5d_DS53173;embryo-e11d_DS29242;forebrain-P0_DS28085;forebrain-d11.5_DS33930;forebrain-e10.5d_DS45292;hindbrain-e10.5d_DS45296;hindbrain-e10.5d_DS53182;hindbrain-e11.5d_DS30057;hindbrain-e11.5d_DS33941;mCJ7-DS13320;midbrain-P0_DS28061;midbrain-e10.5d_DS45299;midbrain-e10.5d_DS53205;midbrain-e14.5d_DS29597;neuraltube-e10.5d_DS53209;neuraltube-e11.5d_DS33945;retina-e14.5d_DS28360
chr1	19235820	19236240	8105	embryo-e10.5d_DS28755;embryo-e11d_DS29242;forebrain-e10.5d_DS45292;hindbrain-e10.5d_DS45296;midbrain-e11.5d_DS33935;midbrain-e14.5d_DS29597
chr1	19236600	19236956	8106	E14-DS21450;R1-DS23677;ZhBTc4-DS15236;ZhBTc4-DS15299;ZhBTc4-DS15337;ZhBTc4-DS17562;ZhBTc4-DS17616;craniofacial-e10.5d_DS44757;craniofacial-e10.5d_DS53173;craniofacial-e11.5d_DS30064;embryo-e10.0d_DS53214;embryo-e10.5d_DS28755;embryo-e10.5d_DS28916;embryo-e10d_DS29623;embryo-e11d_DS29237;embryo-e11d_DS29242;embryo-e9.5d_DS45277;forebrain-d11.5_DS33930;forebrain-e10.5d_DS45292;forebrain-e11.5d_DS30069;forebrain-e14.5d_DS37209;heart-e10.5d_DS44773;hindbrain-e10.5d_DS45296;hindbrain-e10.5d_DS53182;hindbrain-e11.5d_DS30057;hindbrain-e11.5d_DS33941;limb-e10.5d_DS44776;limb-e10.5d_DS53189;limb-e11.5d_DS30093;limb-e11.5d_DS35114;limb-e14.5d_DS28901;lung-e14.5d_DS29609;m3134-DS8497;mCJ7-DS13094;mCJ7-DS13320;mESC_FIKO-DS18365;mForelimbBuds-DS18192;mForelimbBuds-DS18275;mKidney-DS13948;mKidney-P0_DS39910;mKidney-P0_DS39926;mMesoderm-DS18198;mRetina-DS20004;mStomach-P0_DS39849;midbrain-P0_DS28061;midbrain-e10.5d_DS45299;midbrain-e10.5d_DS53205;midbrain-e11.5d_DS33935;midbrain-e14.5d_DS29597;neuraltube-e10.5d_DS53209;neuraltube-e11.5d_DS33945;retina-e14.5d_DS28360;retina-e14.5d_DS30009
chr1	19237240	19237528	8107	ZhBTc4-DS15236;craniofacial-e10.5d_DS44757;embryo-e10.5d_DS28755;hindbrain-e10.5d_DS45296;hindbrain-e10.5d_DS53182;hindbrain-e11.5d_DS30057;hindbrain-e11.5d_DS33941;midbrain-e10.5d_DS45299;midbrain-e10.5d_DS53205;midbrain-e11.5d_DS33935;midbrain-e14.5d_DS29597;neuraltube-e10.5d_DS53209;retina-e14.5d_DS28360;retina-e14.5d_DS30009
chr1	19237660	19238520	8108	embryo-e10.5d_DS28755;embryo-e11d_DS29242;forebrain-e10.5d_DS45292;hindbrain-e11.5d_DS33941;mFatPad-DS14021;midbrain-e11.5d_DS33935;midbrain-e14.5d_DS29597;neuraltube-e10.5d_DS53209;neuraltube-e11.5d_DS33945;retina-e14.5d_DS28360;retina-e14.5d_DS30009
chr1	19238920	19239100	8109	embryo-e10.5d_DS28755;embryo-e11d_DS29242;forebrain-e10.5d_DS45292;hindbrain-e11.5d_DS30057;hindbrain-e11.5d_DS33941;midbrain-e11.5d_DS33935;midbrain-e14.5d_DS29597;neuraltube-e10.5d_DS53209;neuraltube-e11.5d_DS33945;retina-e14.5d_DS28360;retina-e14.5d_DS30009
chr1	19239300	19239599	8110	embryo-e10.5d_DS28755;embryo-e11d_DS29242;forebrain-e10.5d_DS45292;hindbrain-e10.5d_DS53182;midbrain-e11.5d_DS33935;midbrain-e14.5d_DS29597;neuraltube-e10.5d_DS53209;neuraltube-e11.5d_DS33945;retina-e14.5d_DS30009
chr1	19240111	19240600	8111	ZhBTc4-DS15236;ZhBTc4-DS17562;craniofacial-e10.5d_DS44757;craniofacial-e10.5d_DS53173;embryo-e10.5d_DS28755;embryo-e10d_DS29623;embryo-e11d_DS29242;forebrain-e10.5d_DS45292;hindbrain-e10.5d_DS45296;hindbrain-e10.5d_DS53182;hindbrain-e11.5d_DS30057;hindbrain-e11.5d_DS33941;limb-e14.5d_DS29602;mCJ7-DS13320;mKidney-DS13948;mKidney-DS17298;mKidney-P0_DS39910;mKidney-P0_DS39926;midbrain-e10.5d_DS45299;midbrain-e10.5d_DS53205;midbrain-e11.5d_DS33935;midbrain-e14.5d_DS29597;neuraltube-e10.5d_DS53209;neuraltube-e11.5d_DS33945;retina-e14.5d_DS28360;retina-e14.5d_DS30009
chr1	19240920	19241250	8112	ZhBTc4-DS15236;ZhBTc4-DS15497;ZhBTc4-DS17562;embryo-e10.5d_DS28755;embryo-e10d_DS29623;embryo-e11d_DS29242;hindbrain-e10.5d_DS53182;hindbrain-e11.5d_DS30057;hindbrain-e11.5d_DS33941;limb-e11.5d_DS35114;limb-e14.5d_DS29602;mCJ7-DS13320;mKidney-P0_DS39910;midbrain-e11.5d_DS33935;midbrain-e14.5d_DS29597;neuraltube-e11.5d_DS33945;retina-e14.5d_DS28360;retina-e14.5d_DS30009
chr1	19241452	19241648	8113	E14-DS21450;MN1-DS30610;MN1-DS31588;MN1-DS31645;MN1-DS31652;Muller_Retina_Glia-P12_DS27620;R1-DS23677;R1-DS23701;ZhBTc4-DS15236;ZhBTc4-DS15337;ZhBTc4-DS17562;ZhBTc4-DS17616;craniofacial-e10.5d_DS44757;craniofacial-e10.5d_DS53173;craniofacial-e11.5d_DS30064;craniofacial-e14.5d_DS29579;craniofacial-e14.5d_DS29581;embryo-e10.0d_DS53214;embryo-e10.5d_DS28755;embryo-e10.5d_DS28916;embryo-e10d_DS29623;embryo-e11d_DS29237;embryo-e11d_DS29242;embryo-e9.5d_DS45277;forebrain-d11.5_DS33930;forebrain-e10.5d_DS45292;forebrain-e10.5d_DS53177;forebrain-e11.5d_DS30069;forebrain-e14.5d_DS29586;heart-e10.5d_DS44773;heart-e10.5d_DS53179;hindbrain-P0_DS28073;hindbrain-P0_DS29484;hindbrain-e10.5d_DS45296;hindbrain-e10.5d_DS53182;hindbrain-e11.5d_DS30057;hindbrain-e11.5d_DS33941;hindbrain-e14.5d_DS28886;hindbrain-e14.5d_DS29591;intestine-e14.5_DS28910;limb-e10.5d_DS44776;limb-e10.5d_DS53189;limb-e11.5d_DS30093;limb-e11.5d_DS35114;limb-e14.5d_DS28901;limb-e14.5d_DS29602;lung-e14.5d_DS29609;mBrain-DS11128;mBrain-DS12727;mCJ7-DS13094;mCJ7-DS13320;mESC_F4WT-DS17060;mESC_F4WT-DS17613;mESC_FIKO-DS17063;mESC_FIKO-DS18365;mForelimbBuds-DS18275;mKidney-DS13948;mKidney-P0_DS39910;mKidney-P0_DS39926;mLung-DS14479;mLung-P0_DS39845;mMesoderm-DS18198;mMesoderm-DS18357;mRetina-DS20004;mStomach-P0_DS39849;mStomach-P0_DS39852;mfBrain-DS14536;midbrain-P0_DS28061;midbrain-P0_DS29479;midbrain-e10.5d_DS45299;midbrain-e10.5d_DS53205;midbrain-e11.5d_DS33935;midbrain-e14.5d_DS29597;neuraltube-e10.5d_DS53209;neuraltube-e11.5d_DS33945;neuraltube-e11.5d_DS35122;retina-e14.5d_DS28360;retina-e14.5d_DS30009;yolksac-e10.5d_DS45287
chr1	19241887	19242320	8114	ZhBTc4-DS15236;ZhBTc4-DS17562;craniofacial-e10.5d_DS44757;craniofacial-e10.5d_DS53173;embryo-e10.0d_DS53214;embryo-e10.5d_DS28755;embryo-e10d_DS29623;forebrain-e10.5d_DS45292;hindbrain-e10.5d_DS45296;hindbrain-e10.5d_DS53182;hindbrain-e11.5d_DS30057;hindbrain-e11.5d_DS33941;intestine-e14.5_DS29721;limb-e10.5d_DS44776;mCD19-DS16168;mCJ7-DS13320;mKidney-P0_DS39910;midbrain-e10.5d_DS45299;midbrain-e10.5d_DS53205;midbrain-e11.5d_DS33935;midbrain-e14.5d_DS29597;neuraltube-e10.5d_DS53209;neuraltube-e11.5d_DS33945;retina-e14.5d_DS28360;retina-e14.5d_DS30009
chr1	19244353	19244600	8115	MN1-DS31588;MN1-DS31645;embryo-e10.5d_DS28755;midbrain-e11.5d_DS33935;midbrain-e14.5d_DS29597
chr1	19244654	19244968	8116	MN1-DS31588;R1-DS23677;embryo-e10.5d_DS28755;forebrain-e10.5d_DS45292;forebrain-e14.5d_DS29586;hindbrain-e10.5d_DS45296;mKidney-DS13948;midbrain-e14.5d_DS29597
chr1	19245074	19245100	8117	forebrain-e10.5d_DS45292;midbrain-e10.5d_DS45299
chr1	19245148	19245380	8118	embryo-e10.0d_DS53214;embryo-e10.5d_DS28755;embryo-e10.5d_DS28916;embryo-e10d_DS29623;embryo-e11d_DS29237;forebrain-P0_DS28085;forebrain-e10.5d_DS45292;forebrain-e14.5d_DS29586;hindbrain-P0_DS28073;hindbrain-P0_DS29484;hindbrain-e10.5d_DS45296;hindbrain-e10.5d_DS53182;hindbrain-e11.5d_DS30057;hindbrain-e11.5d_DS33941;hindbrain-e14.5d_DS28886;hindbrain-e14.5d_DS29591;mBrain-DS11113;mKidney-DS13948;mKidney-DS17298;mKidney-P0_DS39910;mKidney-P0_DS39926;mMesoderm-DS18198;mMesoderm-DS18357;mRetina-DS20004;mfBrain-DS14536;mfBrain-DS14537;midbrain-P0_DS29479;midbrain-e10.5d_DS45299;midbrain-e10.5d_DS53205;midbrain-e11.5d_DS33935;midbrain-e14.5d_DS29597;neuraltube-e10.5d_DS53209;neuraltube-e11.5d_DS33945;neuraltube-e11.5d_DS35122;retina-e14.5d_DS30009
chr1	19251380	19251579	8119	embryo-e10.5d_DS28755;embryo-e10.5d_DS28916;embryo-e10d_DS29623;hindbrain-P0_DS29484;hindbrain-e10.5d_DS45296;hindbrain-e11.5d_DS30057;mfBrain-DS14536;midbrain-e10.5d_DS45299;midbrain-e10.5d_DS53205;midbrain-e11.5d_DS33935;midbrain-e14.5d_DS29597;neuraltube-e11.5d_DS33945
chr1	19253900	19254080	8120
chr1	19265561	19265720	8121	craniofacial-e14.5d_DS29579;forebrain-P0_DS28085;forebrain-e14.5d_DS29586;hindbrain-P0_DS29484;mBrain-DS12727;mBrain-DS13612;mCerebrum-DS14024;mCerebrum-DS14499;mfBrain-DS14536
chr1	19267760	19267937	8122	craniofacial-e14.5d_DS29579;limb-e14.5d_DS28901;limb-e14.5d_DS29602;midbrain-e11.5d_DS33935
chr1	19269660	19269940	8123	craniofacial-e14.5d_DS29579;embryo-e9.5d_DS45277;mFatPad-DS14020;mFatPad-DS14021;mGenitalFatPad-DS18780;midbrain-e11.5d_DS33935
chr1	19276463	19276540	8124
chr1	19288560	19288584	8125	MN1-DS31652;craniofacial-e14.5d_DS29581;mfBrain-DS14536;midbrain-P0_DS29479;midbrain-e11.5d_DS33935;midbrain-e14.5d_DS29597
chr1	19289680	19289820	8126	midbrain-e11.5d_DS33935
chr1	19290236	19290400	8127	3T3_L1_PreAdipocytes-DS22637;E14-DS21450;MEL-DS13036;PMTPU_10c-DS21963;R1-DS23677;R1-DS23701;ZhBTc4-DS15236;ZhBTc4-DS15337;ZhBTc4-DS15497;ZhBTc4-DS17562;ZhBTc4-DS17616;craniofacial-e10.5d_DS44757;embryo-e10.5d_DS28755;embryo-e10.5d_DS28916;embryo-e10d_DS29623;forebrain-d11.5_DS33930;forebrain-e11.5d_DS30069;hindbrain-e11.5d_DS30057;lung-e14.5d_DS29609;m416B-DS14099;mCJ7-DS13094;mCJ7-DS13320;mESC_F4WT-DS17060;mESC_F4WT-DS17613;mESC_FIKO-DS17063;mESC_FIKO-DS18365;mHindlimbsBuds-DS18279;mKidney-DS13948;mPATSKI-DS15697;mRetina-DS20004;mStomach-P0_DS39852;midbrain-e10.5d_DS53205;neuraltube-e11.5d_DS33945;thymus-P0_DS28064
chr1	19291140	19291440	8128	mFatPad-DS14020;mFatPad-DS14021;mKidney-DS13948;mKidney-DS17298;neuraltube-e11.5d_DS33945
chr1	19291619	19291786	8129	craniofacial-e11.5d_DS30064;embryo-e10.5d_DS28916;embryo-e10d_DS29623;embryo-e11d_DS29237;embryo-e11d_DS29242;hindbrain-P0_DS29484;hindbrain-e11.5d_DS33941;hindbrain-e14.5d_DS29591;mBrain-DS11123;mBrain-DS12727;mBrain-DS14617;mCerebellum-DS19087;mMesoderm-DS18198;mMesoderm-DS18357;mRetina-DS19060;mRetina-DS20004;mfBrain-DS14536;mfBrain-DS14537;midbrain-P0_DS29479;midbrain-e14.5d_DS29597;neuraltube-e11.5d_DS33945;neuraltube-e11.5d_DS35122;retina-e14.5d_DS28360;retina-e14.5d_DS30009
chr1	19292171	19292680	8130	craniofacial-e11.5d_DS30064;craniofacial-e14.5d_DS29579;craniofacial-e14.5d_DS29581;embryo-e10.5d_DS28916;forebrain-P0_DS28085;limb-e14.5d_DS28901;mCerebrum-DS14499;mfBrain-DS19690;midbrain-e11.5d_DS33935
chr1	19303784	19303941	8131	hindbrain-P0_DS28073
chr1	19321588	19321640	8132
chr1	19321680	19321900	8133	lung-e14.5d_DS29609;mKidney-DS13948;mKidney-DS17298;mKidney-P0_DS39910;mKidney-P0_DS39926;mLung-DS14479;mLung-DS14480;mLung-DS17292;mLung-P0_DS39832;mLung-P0_DS39845;mPATSKI-DS15692;mPATSKI-DS15697
chr1	19322082	19322203	8134	lung-e14.5d_DS29609
chr1	19326960	19327020	8135
chr1	19327840	19327942	8136
chr1	19327980	19328140	8137	intestine-e14.5_DS28910
chr1	19328660	19328840	8138	mKidney-DS13948
chr1	19337280	19337542	8139	MN1-DS31645;MN1-DS31652;Muller_Retina_Glia-P12_DS23706;Muller_Retina_Glia-P12_DS27620;Muller_Retina_Glia-P12_DS27625;craniofacial-e10.5d_DS44757;craniofacial-e10.5d_DS53173;craniofacial-e11.5d_DS30064;craniofacial-e14.5d_DS29579;craniofacial-e14.5d_DS29581;embryo-e10.0d_DS53214;embryo-e10.5d_DS28755;embryo-e10.5d_DS28916;embryo-e10d_DS29623;embryo-e11d_DS29237;embryo-e11d_DS29242;forebrain-d11.5_DS33930;forebrain-e10.5d_DS45292;forebrain-e10.5d_DS53177;forebrain-e14.5d_DS29586;forebrain-e14.5d_DS37209;hindbrain-P0_DS28073;hindbrain-P0_DS29484;hindbrain-e10.5d_DS45296;hindbrain-e10.5d_DS53182;hindbrain-e14.5d_DS28886;hindbrain-e14.5d_DS29591;limb-e10.5d_DS44776;limb-e10.5d_DS53189;limb-e11.5d_DS30093;limb-e11.5d_DS35114;limb-e14.5d_DS28901;limb-e14.5d_DS29602;mBrain-DS12727;mCD1-DS17129;mForelimbBuds-DS18192;mForelimbBuds-DS18275;mHeart-DS18138;mHindlimbsBuds-DS18279;mKidney-DS13948;mLiver-DS14605;mLiver-DS14609;mLiver-DS19636;mMesoderm-DS18198;mRetina-DS19060;mRetina-DS20004;mfBrain-DS14536;mfBrain-DS14537;midbrain-P0_DS29479;midbrain-e10.5d_DS53205;midbrain-e14.5d_DS29597;retina-e14.5d_DS28360;retina-e14.5d_DS30009
chr1	19342966	19343060	8140	limb-e14.5d_DS28901
chr1	19343100	19343338	8141	limb-e14.5d_DS28901;limb-e14.5d_DS29602;mKidney-P0_DS39910;mKidney-P0_DS39926
chr1	19344540	19344740	8142	E14-DS18505;E14-DS21450;R1-DS23677;R1-DS23701;ZhBTc4-DS15236;ZhBTc4-DS15299;ZhBTc4-DS15337;ZhBTc4-DS17562;ZhBTc4-DS17616;embryo-e10.5d_DS28916;embryo-e11d_DS29237;mCJ7-DS13094;mCJ7-DS13320;mESC_F4WT-DS17613;mESC_FIKO-DS17063;mRetina-DS20004;mfBrain-DS14536;retina-e14.5d_DS30009
chr1	19350580	19350796	8143	MN1-DS31645;Muller_Retina_Glia-P12_DS23706;Muller_Retina_Glia-P12_DS27620;Muller_Retina_Glia-P12_DS27625;craniofacial-e14.5d_DS29579;craniofacial-e14.5d_DS29581;embryo-e10.5d_DS28755;embryo-e11d_DS29242;forebrain-P0_DS28085;forebrain-e14.5d_DS29586;hindbrain-P0_DS28073;hindbrain-P0_DS29484;hindbrain-e14.5d_DS28886;hindbrain-e14.5d_DS29591;limb-e11.5d_DS35114;mBrain-DS11113;mBrain-DS11123;mBrain-DS11128;mBrain-DS12727;mBrain-DS13612;mBrain-DS14617;mCerebellum-DS14034;mCerebellum-DS19087;mCerebrum-DS14024;mRetina-DS19060;mRetina-DS20004;mfBrain-DS14536;mfBrain-DS15269;mfBrain-DS19690;midbrain-P0_DS29479;midbrain-e14.5d_DS29597
chr1	19352219	19352460	8144	mFatPad-DS14020;mGenitalFatPad-DS18780
chr1	19355350	19355480	8145	3T3_L1_Adipocytes-DS22747;ZhBTc4-DS17616;craniofacial-e14.5d_DS29579;craniofacial-e14.5d_DS29581;embryo-e10.5d_DS28916;embryo-e11d_DS29237
chr1	19382503	19382700	8146	craniofacial-e11.5d_DS30064;craniofacial-e14.5d_DS29579;craniofacial-e14.5d_DS29581;limb-e14.5d_DS28901;lung-e14.5d_DS29609;mFatPad-DS14020;mFatPad-DS14021;mGenitalFatPad-DS18780;mKidney-DS13948;mKidney-DS17298;mKidney-P0_DS39926
chr1	19384960	19385164	8147	craniofacial-e10.5d_DS44757;craniofacial-e14.5d_DS29579;embryo-e10.5d_DS28916;embryo-e10d_DS29623;embryo-e11d_DS29242;hindbrain-e10.5d_DS53182;mBrain-DS12727;mKidney-P0_DS39910;mKidney-P0_DS39926;mRetina-DS19060;mRetina-DS20004;retina-e14.5d_DS28360;retina-e14.5d_DS30009
chr1	19388691	19388800	8148	mKidney-DS17298
chr1	19388980	19389380	8149	Muller_Retina_Glia-P12_DS23706;Muller_Retina_Glia-P12_DS27620;Muller_Retina_Glia-P12_DS27625;forebrain-P0_DS28085;forebrain-e14.5d_DS29586;hindbrain-P0_DS28073;hindbrain-P0_DS29484;hindbrain-e14.5d_DS29591;mBrain-DS11113;mBrain-DS11123;mBrain-DS11128;mBrain-DS12727;mBrain-DS13612;mBrain-DS14617;mCerebrum-DS14024;mCerebrum-DS14499;mCerebrum-DS14500;mHeart-DS18138;mHeart-P0_DS39823;mHeart-P0_DS39828;mKidney-DS13948;mKidney-DS17298;mKidney-P0_DS39910;mKidney-P0_DS39926;mfBrain-DS14536;mfBrain-DS19690;midbrain-P0_DS29479
chr1	19391491	19391856	8150	MN1-DS31645;hindbrain-P0_DS29484;limb-e14.5d_DS29602;mCD19-DS16168;mHeart-DS18138;midbrain-P0_DS29479
chr1	19409592	19409759	8151	mHindlimbsBuds-DS18279;mKidney-P0_DS39926
chr1	19411597	19411744	8152	embryo-e10d_DS29623;mRetina-DS20004;retina-e14.5d_DS30009
chr1	19412447	19412635	8153	Muller_Retina_Glia-P12_DS23706;Muller_Retina_Glia-P12_DS27620;Muller_Retina_Glia-P12_DS27625;craniofacial-e10.5d_DS44757;embryo-e10.0d_DS53214;embryo-e10.5d_DS28755;embryo-e10d_DS29623;embryo-e11d_DS29237;embryo-e9.5d_DS45277;forebrain-e10.5d_DS45292;mKidney-P0_DS39926;mRetina-DS20004;retina-e14.5d_DS30009
chr1	19415995	19416180	8154	craniofacial-e14.5d_DS29581;embryo-e10.5d_DS28916;embryo-e11d_DS29242;limb-e11.5d_DS35114;limb-e14.5d_DS29602;mFatPad-DS14020;mForelimbBuds-DS18192;mForelimbBuds-DS18275;mKidney-DS13948;mKidney-P0_DS39910;mKidney-P0_DS39926;mMesoderm-DS18198
chr1	19417032	19417163	8155	E14-DS21450;ZhBTc4-DS15236;ZhBTc4-DS17562;ZhBTc4-DS17616;craniofacial-e11.5d_DS30064;craniofacial-e14.5d_DS29581;mBrain-DS12727;mBrain-DS13612;mCJ7-DS13320;mESC_FIKO-DS17063;mKidney-P0_DS39910;mLung-DS14479;midbrain-P0_DS29479
chr1	19420350	19420520	8156	craniofacial-e14.5d_DS29579;forebrain-e14.5d_DS29586;hindbrain-e14.5d_DS29591;limb-e14.5d_DS29602;mBrain-DS12727;mKidney-DS13948;mfBrain-DS14536
chr1	19421320	19421603	8157	forebrain-P0_DS28085;hindbrain-P0_DS29484;hindbrain-e14.5d_DS29591;mBrain-DS11113;mBrain-DS11123;mBrain-DS11128;mBrain-DS12727;mBrain-DS13612;mBrain-DS14617;mCerebellum-DS14033;mCerebellum-DS14034;mCerebellum-DS19087;mCerebrum-DS14024;mFatPad-DS14020;mKidney-DS13948;mKidney-DS17298;mKidney-P0_DS39926;mfBrain-DS14536;midbrain-P0_DS29479;neuraltube-e11.5d_DS33945
chr1	19425398	19425560	8158
chr1	19428481	19428674	8159	Muller_Retina_Glia-P12_DS23706;Muller_Retina_Glia-P12_DS27620;Muller_Retina_Glia-P12_DS27625;mKidney-DS13948
chr1	19441880	19442100	8160	forebrain-P0_DS28085;hindbrain-P0_DS28073;hindbrain-P0_DS29484;hindbrain-e14.5d_DS29591;mfBrain-DS14536;midbrain-P0_DS29479;midbrain-e11.5d_DS33935;midbrain-e14.5d_DS29597
chr1	19449840	19449994	8161	ZhBTc4-DS15236;ZhBTc4-DS17562;ZhBTc4-DS17616;mCJ7-DS13320
chr1	19450154	19450274	8162	ZhBTc4-DS15236;ZhBTc4-DS17562
chr1	19450903	19451100	8163	Muller_Retina_Glia-P12_DS23706;Muller_Retina_Glia-P12_DS27620;Muller_Retina_Glia-P12_DS27625;craniofacial-e11.5d_DS30064;craniofacial-e14.5d_DS29579;craniofacial-e14.5d_DS29581;hindbrain-P0_DS29484;hindbrain-e14.5d_DS29591;mBrain-DS12727;mFatPad-DS14020;mFatPad-DS14021;mGenitalFatPad-DS18780;mRetina-DS19060;mRetina-DS20000;mRetina-DS20004;mfBrain-DS14536;midbrain-P0_DS29479;midbrain-e11.5d_DS33935;midbrain-e14.5d_DS29597
chr1	19452815	19452917	8164	mKidney-DS13948
chr1	19458700	19459020	8165	limb-e11.5d_DS35114;mKidney-DS13948;mKidney-DS17298;mKidney-P0_DS39910;midbrain-e11.5d_DS33935
chr1	19459080	19459380	8166	craniofacial-e10.5d_DS44757;craniofacial-e11.5d_DS30064;craniofacial-e14.5d_DS29579;craniofacial-e14.5d_DS29581;embryo-e10.0d_DS53214;embryo-e10.5d_DS28755;embryo-e10.5d_DS28916;embryo-e10d_DS29623;embryo-e11d_DS29237;embryo-e11d_DS29242;embryo-e9.5d_DS45277;hindbrain-e10.5d_DS53182;hindbrain-e14.5d_DS29591;intestine-e14.5_DS29721;limb-e10.5d_DS44776;limb-e10.5d_DS53189;limb-e11.5d_DS30093;limb-e11.5d_DS35114;limb-e14.5d_DS28901;limb-e14.5d_DS29602;mCD1-DS17129;mForelimbBuds-DS18192;mForelimbBuds-DS18275;mHindlimbsBuds-DS18279;mKidney-DS17298;mKidney-P0_DS39910;mKidney-P0_DS39926;mMesoderm-DS18198;mMesoderm-DS18357;mfBrain-DS14536;midbrain-P0_DS28061;midbrain-e11.5d_DS33935;midbrain-e14.5d_DS29597;neuraltube-e10.5d_DS53209
chr1	19459443	19459640	8167	craniofacial-e11.5d_DS30064;embryo-e10.5d_DS28755;embryo-e10d_DS29623;limb-e10.5d_DS44776;mRetina-DS20004;mStomach-P0_DS39852;midbrain-e11.5d_DS33935;retina-e14.5d_DS28360;retina-e14.5d_DS30009
```
