## Supplementary material for "Atlas and developmental dynamics of mouse DNase I hypersensitive sites": File S1: Mouse Atlas BED file (197 samples, mm10): mouse_atlas_197_samples.detail.mm10.bed (part 3 of 526)

```
chr1	19459921	19460180	8168	Muller_Retina_Glia-P12_DS23706;Muller_Retina_Glia-P12_DS27620;Muller_Retina_Glia-P12_DS27625;craniofacial-e10.5d_DS44757;craniofacial-e14.5d_DS29579;craniofacial-e14.5d_DS29581;embryo-e9.5d_DS45277;forebrain-d11.5_DS33930;forebrain-e10.5d_DS53177;hindbrain-P0_DS29484;hindbrain-e14.5d_DS29591;limb-e10.5d_DS44776;limb-e11.5d_DS30093;mATn-DS17070;mBrain-DS11113;mBrain-DS11123;mBrain-DS12727;mBrain-DS13612;mBrain-DS14445;mBrain-DS14617;mCD19-DS16168;mCJ7-DS13320;mCerebrum-DS14024;mCerebrum-DS14499;mCerebrum-DS14500;mKidney-P0_DS39926;mMesoderm-DS18198;mMesoderm-DS18357;mRetina-DS19060;mRetina-DS20000;mRetina-DS20004;mfBrain-DS14536;midbrain-P0_DS28061;midbrain-P0_DS29479;midbrain-e11.5d_DS33935;midbrain-e14.5d_DS29597;retina-e14.5d_DS28360;retina-e14.5d_DS30009
chr1	19460685	19460865	8169	midbrain-e11.5d_DS33935;retina-e14.5d_DS28360
chr1	19461468	19461619	8170	Muller_Retina_Glia-P12_DS23706;Muller_Retina_Glia-P12_DS27625;hindbrain-e14.5d_DS29591
chr1	19464833	19464940	8171	mATn-DS17070
chr1	19473440	19473640	8172	ZhBTc4-DS15236;craniofacial-e10.5d_DS44757;embryo-e10d_DS29623;hindbrain-e10.5d_DS45296;hindbrain-e11.5d_DS33941;hindbrain-e14.5d_DS29591;mLung-P0_DS39832;mRetina-DS20004;mfBrain-DS14536;midbrain-e10.5d_DS53205;midbrain-e14.5d_DS29597;neuraltube-e11.5d_DS33945;retina-e14.5d_DS28360
chr1	19473680	19473880	8173	E14-DS21450;Muller_Retina_Glia-P12_DS27620;ZhBTc4-DS15236;lung-e14.5d_DS29609;mKidney-DS13948;mKidney-DS17298;mKidney-P0_DS39910;mKidney-P0_DS39926;mLung-DS14479;mLung-P0_DS39832;mLung-P0_DS39845;neuraltube-e11.5d_DS33945
chr1	19477176	19477307	8174	craniofacial-e11.5d_DS30064;craniofacial-e14.5d_DS29579;embryo-e10d_DS29623;mFatPad-DS14020;mFatPad-DS14021;mForelimbBuds-DS18192;mForelimbBuds-DS18275;mHindlimbsBuds-DS18279;mMesoderm-DS18198
chr1	19489051	19489192	8175	craniofacial-e14.5d_DS29579;craniofacial-e14.5d_DS29581;forebrain-e14.5d_DS29586;limb-e14.5d_DS28901;limb-e14.5d_DS29602;lung-e14.5d_DS29609;mfBrain-DS14536
chr1	19489314	19489490	8176	limb-e14.5d_DS29602;mKidney-P0_DS39910;mKidney-P0_DS39926
chr1	19497880	19498069	8177	forebrain-e11.5d_DS30069;heart-e10.5d_DS53179;mFatPad-DS14020
chr1	19498080	19498308	8178	forebrain-e11.5d_DS30069;heart-e10.5d_DS53179;mFatPad-DS14020;mFatPad-DS14021;mKidney-DS13948;mKidney-DS17298
chr1	19498473	19498580	8179	midbrain-e11.5d_DS33935
chr1	19499218	19499300	8180	mKidney-DS13948
chr1	19507901	19508171	8181	craniofacial-e11.5d_DS30064;craniofacial-e14.5d_DS29579;embryo-e10.5d_DS28755;embryo-e10.5d_DS28916;embryo-e10d_DS29623;embryo-e11d_DS29237;embryo-e11d_DS29242;limb-e11.5d_DS35114;limb-e14.5d_DS28901;limb-e14.5d_DS29602;mForelimbBuds-DS18192;mHindlimbsBuds-DS18279;mKidney-P0_DS39910;mMesoderm-DS18198;mMesoderm-DS18357
chr1	19522640	19522880	8182	heart-e10.5d_DS44773;mKidney-DS13948;mKidney-DS17298
chr1	19525420	19525540	8183	mBrain-DS14617;mFatPad-DS14020;mFatPad-DS14021;mfBrain-DS15269
chr1	19528802	19529120	8184	craniofacial-e14.5d_DS29579;craniofacial-e14.5d_DS29581;limb-e14.5d_DS28901;limb-e14.5d_DS29602;lung-e14.5d_DS29609;mFatPad-DS14020;mFatPad-DS14021;mGenitalFatPad-DS18780;mKidney-DS13948;mKidney-P0_DS39910;mKidney-P0_DS39926;mLung-DS14479
chr1	19531440	19531660	8185	mKidney-DS13948;mKidney-DS17298;mKidney-P0_DS39910;mKidney-P0_DS39926
chr1	19531804	19531899	8186	embryo-e10.5d_DS28755
chr1	19533080	19533260	8187	embryo-e10.5d_DS28755;mFatPad-DS14020;mFatPad-DS14021;mGenitalFatPad-DS18780;mThymus-DS18819;midbrain-e11.5d_DS33935
chr1	19534735	19534959	8188	mKidney-DS17298
chr1	19535080	19535300	8189	mKidney-DS13948;mKidney-DS17298;mKidney-P0_DS39910;mKidney-P0_DS39926
chr1	19535680	19535857	8190	mRetina-DS20004
chr1	19558040	19558320	8191	Muller_Retina_Glia-P12_DS27620;Muller_Retina_Glia-P12_DS27625
chr1	19558420	19558720	8192	Muller_Retina_Glia-P12_DS23706;Muller_Retina_Glia-P12_DS27620;Muller_Retina_Glia-P12_DS27625;hindbrain-P0_DS28073;hindbrain-P0_DS29484;hindbrain-e14.5d_DS29591;mRetina-DS20004;midbrain-P0_DS29479;midbrain-e14.5d_DS29597;retina-e14.5d_DS30009
chr1	19560380	19560581	8193	Muller_Retina_Glia-P12_DS23706;Muller_Retina_Glia-P12_DS27620;Muller_Retina_Glia-P12_DS27625;limb-e14.5d_DS29602
chr1	19562039	19562435	8194	craniofacial-e10.5d_DS44757;craniofacial-e10.5d_DS53173;craniofacial-e11.5d_DS30064;craniofacial-e14.5d_DS29579;craniofacial-e14.5d_DS29581;embryo-e10.0d_DS53214;embryo-e10.5d_DS28755;embryo-e10.5d_DS28916;embryo-e10d_DS29623;embryo-e11d_DS29237;embryo-e11d_DS29242;forebrain-e10.5d_DS45292;forebrain-e11.5d_DS30069;hindbrain-e10.5d_DS53182;limb-e10.5d_DS44776;limb-e11.5d_DS30093;limb-e11.5d_DS35114;limb-e14.5d_DS28901;limb-e14.5d_DS29602;mForelimbBuds-DS18192
chr1	19564580	19564760	8195	hindbrain-e14.5d_DS29591;mfBrain-DS14536;midbrain-P0_DS28061;midbrain-e14.5d_DS29597
chr1	19565040	19565420	8196	Muller_Retina_Glia-P12_DS23706;Muller_Retina_Glia-P12_DS27620;Muller_Retina_Glia-P12_DS27625
chr1	19565840	19566200	8197	craniofacial-e10.5d_DS44757;craniofacial-e10.5d_DS53173;craniofacial-e11.5d_DS30064;craniofacial-e14.5d_DS29579;craniofacial-e14.5d_DS29581;hindbrain-e14.5d_DS29591;mBrain-DS12727;mKidney-DS13948;mfBrain-DS14536;midbrain-e14.5d_DS29597
chr1	19574733	19574900	8198	mKidney-DS13948;thymus-P0_DS28064
chr1	19575898	19576120	8199	craniofacial-e14.5d_DS29579;craniofacial-e14.5d_DS29581;limb-e14.5d_DS28901;limb-e14.5d_DS29602;mFatPad-DS14020;mFatPad-DS14021;mGenitalFatPad-DS18780
chr1	19577280	19577456	8200	E14-DS21450;R1-DS23677;ZhBTc4-DS15236;ZhBTc4-DS17562;ZhBTc4-DS17616;mATr-DS20149;mCJ7-DS13320;mESC_FIKO-DS17063
chr1	19578920	19579120	8201	PMTPU_10c-DS20655;PMTPU_10c-DS21963;PMTPU_10i-DS21968
chr1	19583061	19583400	8202	craniofacial-e10.5d_DS44757;embryo-e11d_DS29237;embryo-e11d_DS29242;forebrain-P0_DS28085;forebrain-d11.5_DS33930;forebrain-e11.5d_DS30069;hindbrain-P0_DS29484;hindbrain-e10.5d_DS45296;hindbrain-e11.5d_DS30057;hindbrain-e11.5d_DS33941;hindbrain-e14.5d_DS29591;lung-e14.5d_DS29609;mBrain-DS12727;mRetina-DS20004;mfBrain-DS14536;midbrain-P0_DS28061;midbrain-P0_DS29479;midbrain-e10.5d_DS45299;midbrain-e10.5d_DS53205;midbrain-e11.5d_DS33935;midbrain-e14.5d_DS29597;retina-e14.5d_DS30009
chr1	19583480	19583634	8203	forebrain-P0_DS28085;mHeart-P0_DS39828;midbrain-e10.5d_DS45299
chr1	19583740	19583917	8204	craniofacial-e10.5d_DS44757;craniofacial-e10.5d_DS53173;craniofacial-e11.5d_DS30064;craniofacial-e14.5d_DS29579;craniofacial-e14.5d_DS29581;embryo-e11d_DS29237;embryo-e11d_DS29242;forebrain-P0_DS28085;forebrain-d11.5_DS33930;hindbrain-P0_DS28073;hindbrain-e10.5d_DS53182;hindbrain-e11.5d_DS30057;hindbrain-e14.5d_DS29591;limb-e14.5d_DS29602;mBrain-DS11113;mBrain-DS12727;mFatPad-DS14020;mFatPad-DS14021;mForelimbBuds-DS18192;mGenitalFatPad-DS18780;mMesoderm-DS18357;mRetina-DS20004;mfBrain-DS14536;mfBrain-DS14537;mfBrain-DS15269;midbrain-P0_DS28061;midbrain-P0_DS29479;midbrain-e10.5d_DS45299;midbrain-e14.5d_DS29597;neuraltube-e11.5d_DS35122;retina-e14.5d_DS30009
chr1	19585597	19585741	8205	PMTPU_10i-DS21968;craniofacial-e10.5d_DS44757;craniofacial-e10.5d_DS53173;craniofacial-e11.5d_DS30064;embryo-e10.0d_DS53214;embryo-e10.5d_DS28755;embryo-e11d_DS29237;hindbrain-e10.5d_DS53182;hindbrain-e11.5d_DS30057;limb-e11.5d_DS30093;limb-e11.5d_DS35114;mForelimbBuds-DS18192;mMesoderm-DS18198;midbrain-e10.5d_DS45299;midbrain-e10.5d_DS53205
chr1	19590400	19590528	8206	Muller_Retina_Glia-P12_DS27620;Muller_Retina_Glia-P12_DS27625
chr1	19599340	19599488	8207	CH12-DS22542;m416B-DS14099;mATn-DS18848;mATr-DS17077;mB-DS17866;mB-DS18865;mBrain-DS11128;mBrain-DS12727;mBrain-DS14445;mCD19-DS13845;mCD19-DS16168;mESC_F4WT-DS17613;mESC_FIKO-DS17063;mESC_FIKO-DS18365;mForelimbBuds-DS18192;mGER-DS15405;mGER-DS15415;mGER-DS15420;mHindlimbsBuds-DS18279;mLiver-DS14193;mMesoderm-DS18198;mMesoderm-DS18357;mTN-DS16171;mTN-DS17080;mTN-DS17082;mTR-DS17864;mThymus-DS18819;mThymus-DS18890;mfLiver-DS19246
chr1	19605629	19605774	8208	mKidney-P0_DS39910
chr1	19615900	19616121	8209	craniofacial-e11.5d_DS30064;craniofacial-e14.5d_DS29579;forebrain-e14.5d_DS29586;hindbrain-e14.5d_DS29591;mForelimbBuds-DS18192;mfBrain-DS14536;midbrain-e14.5d_DS29597
chr1	19619009	19619065	8210	mKidney-DS13948
chr1	19620196	19620393	8211	craniofacial-e11.5d_DS30064;embryo-e11d_DS29242;hindbrain-e14.5d_DS28886;midbrain-e14.5d_DS29597
chr1	19620481	19620680	8212	craniofacial-e10.5d_DS44757;craniofacial-e10.5d_DS53173;craniofacial-e11.5d_DS30064;embryo-e10.5d_DS28755;embryo-e10.5d_DS28916;embryo-e10d_DS29623;embryo-e11d_DS29242;hindbrain-e14.5d_DS29591;mRetina-DS20004;mfBrain-DS14536;midbrain-e14.5d_DS29597;retina-e14.5d_DS30009
chr1	19621056	19621264	8213	hindbrain-e14.5d_DS29591;mKidney-DS13948;mKidney-DS17298;mKidney-P0_DS39910;mKidney-P0_DS39926
chr1	19622000	19622300	8214	mFatPad-DS14020;mFatPad-DS14021;mGenitalFatPad-DS18780
chr1	19636620	19636800	8215	E14-DS21450;R1-DS23677;R1-DS23701;ZhBTc4-DS15236;ZhBTc4-DS15299;ZhBTc4-DS15337;ZhBTc4-DS17562;ZhBTc4-DS17616;mCJ7-DS13094;mCJ7-DS13320
chr1	19639200	19639580	8216	hindbrain-e14.5d_DS29591;mLiver-e11.5_DS30095B;mfBrain-DS14536;mfBrain-DS14537;midbrain-P0_DS28061;midbrain-P0_DS29479;midbrain-e14.5d_DS29597;neuraltube-e11.5d_DS35122
chr1	19639740	19639820	8217	hindbrain-P0_DS28073
chr1	19647940	19648200	8218	limb-e14.5d_DS28901;limb-e14.5d_DS29602
chr1	19648330	19648467	8219	limb-e14.5d_DS29602
chr1	19651500	19651660	8220
chr1	19662006	19662180	8221	mFatPad-DS14020
chr1	19662260	19662480	8222	mFatPad-DS14020;mFatPad-DS14021;mGenitalFatPad-DS18780
chr1	19662885	19663087	8223	craniofacial-e14.5d_DS29579;craniofacial-e14.5d_DS29581;hindbrain-P0_DS29484;mFatPad-DS14020;mFatPad-DS14021;mGenitalFatPad-DS18780;mfBrain-DS14536;midbrain-e14.5d_DS29597;neuraltube-e11.5d_DS33945;thymus-P0_DS28064
chr1	19668683	19668814	8224	forebrain-P0_DS28085;hindbrain-e14.5d_DS29591;mfBrain-DS14536
chr1	19672621	19672840	8225	R1-DS23677;craniofacial-e10.5d_DS44757;craniofacial-e11.5d_DS30064;embryo-e10.5d_DS28755;embryo-e10.5d_DS28916;embryo-e10d_DS29623;embryo-e11d_DS29237;embryo-e11d_DS29242;embryo-e9.5d_DS45277;forebrain-e10.5d_DS45292;hindbrain-e10.5d_DS45296;hindbrain-e11.5d_DS33941;hindbrain-e14.5d_DS28886;hindbrain-e14.5d_DS29591;limb-e10.5d_DS44776;limb-e10.5d_DS53189;limb-e11.5d_DS35114;mFatPad-DS14020;mFatPad-DS14021;mGenitalFatPad-DS18780;mKidney-P0_DS39910;mKidney-P0_DS39926;mMesoderm-DS18198;mMesoderm-DS18357;mfBrain-DS14536;midbrain-e14.5d_DS29597;neuraltube-e11.5d_DS33945
chr1	19672955	19673200	8226	MN1-DS31652;craniofacial-e10.5d_DS44757;craniofacial-e10.5d_DS53173;craniofacial-e11.5d_DS30064;craniofacial-e14.5d_DS29579;embryo-e10.0d_DS53214;embryo-e10.5d_DS28755;embryo-e10.5d_DS28916;embryo-e10d_DS29623;embryo-e11d_DS29237;embryo-e11d_DS29242;embryo-e9.5d_DS45277;forebrain-e14.5d_DS29586;hindbrain-e11.5d_DS33941;hindbrain-e14.5d_DS29591;limb-e10.5d_DS44776;limb-e10.5d_DS53189;limb-e11.5d_DS35114;mForelimbBuds-DS18192;mKidney-P0_DS39910;mKidney-P0_DS39926;mMesoderm-DS18198;mMesoderm-DS18357;mRetina-DS20004;mfBrain-DS14536;midbrain-e14.5d_DS29597;neuraltube-e11.5d_DS33945;neuraltube-e11.5d_DS35122;retina-e14.5d_DS28360;retina-e14.5d_DS30009
chr1	19673609	19673860	8227	craniofacial-e10.5d_DS44757;craniofacial-e10.5d_DS53173;craniofacial-e11.5d_DS30064;craniofacial-e14.5d_DS29579;craniofacial-e14.5d_DS29581;embryo-e10.5d_DS28755;embryo-e10.5d_DS28916;embryo-e11d_DS29237;embryo-e11d_DS29242;embryo-e9.5d_DS45277;forebrain-e14.5d_DS29586;hindbrain-e11.5d_DS33941;limb-e10.5d_DS53189;limb-e11.5d_DS30093;limb-e11.5d_DS35114;limb-e14.5d_DS28901;mMesoderm-DS18198;mMesoderm-DS18357;mfBrain-DS14536;midbrain-e14.5d_DS29597;neuraltube-e11.5d_DS33945
chr1	19673901	19673951	8228	craniofacial-e14.5d_DS29579;forebrain-e14.5d_DS29586;hindbrain-e14.5d_DS28886;neuraltube-e11.5d_DS33945
chr1	19674138	19674320	8229	craniofacial-e11.5d_DS30064;craniofacial-e14.5d_DS29579;embryo-e10.5d_DS28755;embryo-e10.5d_DS28916;embryo-e10d_DS29623;embryo-e11d_DS29237;embryo-e11d_DS29242;forebrain-e14.5d_DS29586;hindbrain-e14.5d_DS28886;hindbrain-e14.5d_DS29591;limb-e11.5d_DS35114;mBrain-DS12727;mFatPad-DS14020;mFatPad-DS14021;mGenitalFatPad-DS18780;mKidney-P0_DS39910;mKidney-P0_DS39926;mMesoderm-DS18198;mMesoderm-DS18357;mRetina-DS20004;mfBrain-DS14536;midbrain-e14.5d_DS29597;neuraltube-e11.5d_DS33945
chr1	19674498	19674660	8230	MN1-DS30610;MN1-DS31652;Muller_Retina_Glia-P12_DS27625;ZhBTc4-DS15236;craniofacial-e10.5d_DS44757;craniofacial-e10.5d_DS53173;craniofacial-e11.5d_DS30064;craniofacial-e14.5d_DS29579;embryo-e10.5d_DS28755;embryo-e10.5d_DS28916;embryo-e10d_DS29623;embryo-e11d_DS29237;embryo-e11d_DS29242;embryo-e9.5d_DS45277;forebrain-P0_DS28085;forebrain-e14.5d_DS29586;forebrain-e14.5d_DS37209;heart-e10.5d_DS53179;hindbrain-P0_DS28073;hindbrain-P0_DS29484;hindbrain-e11.5d_DS33941;hindbrain-e14.5d_DS28886;hindbrain-e14.5d_DS29591;limb-e10.5d_DS44776;limb-e11.5d_DS30093;limb-e11.5d_DS35114;mBrain-DS12727;mGenitalFatPad-DS18780;mKidney-P0_DS39910;mKidney-P0_DS39926;mMesoderm-DS18198;mMesoderm-DS18357;mRetina-DS20004;mfBrain-DS14536;mfBrain-DS14537;midbrain-P0_DS28061;midbrain-P0_DS29479;midbrain-e14.5d_DS29597;neuraltube-e10.5d_DS53209;neuraltube-e11.5d_DS33945;neuraltube-e11.5d_DS35122;retina-e14.5d_DS30009
chr1	19679219	19679300	8231	midbrain-e11.5d_DS33935
chr1	19680514	19680580	8232	craniofacial-e14.5d_DS29579;craniofacial-e14.5d_DS29581;embryo-e9.5d_DS45277
chr1	19680837	19681005	8233	ZhBTc4-DS15236;ZhBTc4-DS17562;craniofacial-e10.5d_DS44757;craniofacial-e10.5d_DS53173;craniofacial-e11.5d_DS30064;craniofacial-e14.5d_DS29579;embryo-e10.0d_DS53214;embryo-e10.5d_DS28755;embryo-e10.5d_DS28916;embryo-e10d_DS29623;embryo-e11d_DS29237;embryo-e11d_DS29242;embryo-e9.5d_DS45277;hindbrain-e10.5d_DS45296;hindbrain-e11.5d_DS33941;limb-e10.5d_DS53189;limb-e11.5d_DS35114;mMesoderm-DS18198;mfBrain-DS14536;midbrain-e14.5d_DS29597;neuraltube-e10.5d_DS53209;neuraltube-e11.5d_DS33945;neuraltube-e11.5d_DS35122
chr1	19681238	19681520	8234	Muller_Retina_Glia-P12_DS23706;Muller_Retina_Glia-P12_DS27625;craniofacial-e10.5d_DS44757;craniofacial-e10.5d_DS53173;craniofacial-e11.5d_DS30064;craniofacial-e14.5d_DS29579;embryo-e10.0d_DS53214;embryo-e10.5d_DS28755;embryo-e10.5d_DS28916;embryo-e10d_DS29623;embryo-e11d_DS29237;embryo-e11d_DS29242;embryo-e9.5d_DS45277;heart-e10.5d_DS53179;hindbrain-e10.5d_DS45296;hindbrain-e10.5d_DS53182;hindbrain-e11.5d_DS33941;hindbrain-e14.5d_DS29591;limb-e10.5d_DS44776;limb-e10.5d_DS53189;limb-e11.5d_DS35114;mCD1-DS17129;mMesoderm-DS18198;mMesoderm-DS18357;mRetina-DS20004;mfBrain-DS14536;midbrain-e14.5d_DS29597;neuraltube-e10.5d_DS53209;neuraltube-e11.5d_DS33945;neuraltube-e11.5d_DS35122;yolksac-e10.5d_DS45287
chr1	19683320	19683460	8235
chr1	19693880	19694100	8236	forebrain-e14.5d_DS29586;mfBrain-DS14536
chr1	19699469	19699534	8237	embryo-e10d_DS29623;forebrain-e14.5d_DS37209;hindbrain-e14.5d_DS28886;midbrain-e10.5d_DS45299;midbrain-e10.5d_DS53205;midbrain-e14.5d_DS29597
chr1	19699683	19699872	8238	craniofacial-e10.5d_DS44757;craniofacial-e10.5d_DS53173;craniofacial-e11.5d_DS30064;craniofacial-e14.5d_DS29579;craniofacial-e14.5d_DS29581;embryo-e10.0d_DS53214;embryo-e10.5d_DS28755;embryo-e10.5d_DS28916;embryo-e10d_DS29623;embryo-e11d_DS29237;embryo-e11d_DS29242;embryo-e9.5d_DS45277;forebrain-e10.5d_DS45292;forebrain-e11.5d_DS30069;forebrain-e14.5d_DS29586;hindbrain-P0_DS29484;hindbrain-e11.5d_DS30057;hindbrain-e11.5d_DS33941;hindbrain-e14.5d_DS28886;hindbrain-e14.5d_DS29591;limb-e11.5d_DS35114;limb-e14.5d_DS28901;mFatPad-DS14021;mForelimbBuds-DS18192;mGenitalFatPad-DS18780;mHindlimbsBuds-DS18279;mMesoderm-DS18198;mRetina-DS20004;mfBrain-DS14536;mfBrain-DS14537;mfBrain-DS15269;midbrain-P0_DS29479;midbrain-e10.5d_DS45299;midbrain-e10.5d_DS53205;midbrain-e11.5d_DS33935;midbrain-e14.5d_DS29597;neuraltube-e11.5d_DS33945;retina-e14.5d_DS28360;retina-e14.5d_DS30009
chr1	19700000	19700168	8239	hindbrain-P0_DS29484;hindbrain-e14.5d_DS28886;hindbrain-e14.5d_DS29591;mfBrain-DS15269;midbrain-P0_DS29479
chr1	19700315	19700371	8240	hindbrain-e14.5d_DS28886;midbrain-e14.5d_DS29597
chr1	19700665	19700740	8241	craniofacial-e11.5d_DS30064;craniofacial-e14.5d_DS29579;embryo-e9.5d_DS45277;hindbrain-e14.5d_DS28886;midbrain-e14.5d_DS29597
chr1	19702800	19703040	8242	mFatPad-DS14020;mFatPad-DS14021;mGenitalFatPad-DS18780;mLiver-DS14193;mLiver-DS14452;mLiver-DS14455;mLiver-DS14605;mLiver-DS14609;mLiver-DS19375
chr1	19703300	19703460	8243	mGenitalFatPad-DS18780
chr1	19703665	19703846	8244	heart-e10.5d_DS53179;mGenitalFatPad-DS18780
chr1	19715726	19715816	8245	embryo-e10.0d_DS53214;mMesoderm-DS18357;mRetina-DS20004;neuraltube-e10.5d_DS53209
chr1	19716500	19716556	8246	craniofacial-e11.5d_DS30064;embryo-e10.5d_DS28755;embryo-e10.5d_DS28916;mForelimbBuds-DS18192
chr1	19716830	19717028	8247	Muller_Retina_Glia-P12_DS23706;Muller_Retina_Glia-P12_DS27620;craniofacial-e14.5d_DS29579;limb-e14.5d_DS28901;limb-e14.5d_DS29602
chr1	19727640	19727820	8248
chr1	19728200	19728280	8249
chr1	19728387	19728460	8250
chr1	19728662	19728700	8251	mATn-DS17070;mGER-DS15415
chr1	19732820	19733198	8252	craniofacial-e14.5d_DS29579;craniofacial-e14.5d_DS29581;limb-e14.5d_DS28901;limb-e14.5d_DS29602;mKidney-P0_DS39926;mPATSKI-DS15697;thymus-P0_DS29715
chr1	19735100	19735299	8253	Muller_Retina_Glia-P12_DS27620;forebrain-e14.5d_DS29586;hindbrain-P0_DS28073;hindbrain-P0_DS29484;hindbrain-e14.5d_DS28886;hindbrain-e14.5d_DS29591;mfBrain-DS14536;mfBrain-DS19690;midbrain-P0_DS29479;midbrain-e14.5d_DS29597;retina-e14.5d_DS30009
chr1	19736760	19737040	8254	mRetina-DS20004;retina-e14.5d_DS30009
chr1	19740195	19740299	8255	mFatPad-DS14020;mGenitalFatPad-DS18780
chr1	19741480	19741920	8256	forebrain-e14.5d_DS29586;mBrain-DS12727;mBrain-DS14617;mHindlimbsBuds-DS18279;mMesoderm-DS18357;mfBrain-DS14536;midbrain-e14.5d_DS29597
chr1	19752280	19752511	8257	3T3_L1_PreAdipocytes-DS22637;Muller_Retina_Glia-P12_DS23706;Muller_Retina_Glia-P12_DS27620;Muller_Retina_Glia-P12_DS27625;m416B-DS14099
chr1	19754440	19754701	8258	mBrain-DS11113;mBrain-DS11123;mBrain-DS11128;mBrain-DS12727;mBrain-DS13612;mBrain-DS14445;mBrain-DS14617;mCerebellum-DS14033;mCerebellum-DS14034;mCerebellum-DS19087;mCerebrum-DS14024;mCerebrum-DS14499;mCerebrum-DS14500;mRetina-DS19060;mRetina-DS20004;retina-e14.5d_DS28360;retina-e14.5d_DS30009
chr1	19758080	19758360	8259	Muller_Retina_Glia-P12_DS23706;Muller_Retina_Glia-P12_DS27620;Muller_Retina_Glia-P12_DS27625;craniofacial-e11.5d_DS30064;craniofacial-e14.5d_DS29579;craniofacial-e14.5d_DS29581;embryo-e10.5d_DS28755;forebrain-e10.5d_DS45292;forebrain-e11.5d_DS30069;forebrain-e14.5d_DS29586;mFatPad-DS14020;mFatPad-DS14021;mGenitalFatPad-DS18780;mPATSKI-DS15697;mRetina-DS20004;mfBrain-DS14536;retina-e14.5d_DS30009
chr1	19767033	19767140	8260	forebrain-P0_DS28085;forebrain-e14.5d_DS29586;mfBrain-DS14536;mfBrain-DS15269;midbrain-e11.5d_DS33935
chr1	19767360	19767479	8261	craniofacial-e10.5d_DS44757;craniofacial-e11.5d_DS30064;embryo-e10.0d_DS53214;forebrain-d11.5_DS33930;heart-e10.5d_DS44773;midbrain-P0_DS28061;midbrain-e10.5d_DS53205;midbrain-e11.5d_DS33935;neuraltube-e11.5d_DS35122
chr1	19767620	19767903	8262	MN1-DS31645;R1-DS23677;craniofacial-e10.5d_DS44757;craniofacial-e10.5d_DS53173;craniofacial-e11.5d_DS30064;craniofacial-e14.5d_DS29579;craniofacial-e14.5d_DS29581;embryo-e10.0d_DS53214;embryo-e10.5d_DS28755;embryo-e10.5d_DS28916;embryo-e10d_DS29623;embryo-e11d_DS29237;embryo-e11d_DS29242;embryo-e9.5d_DS45277;forebrain-d11.5_DS33930;forebrain-e10.5d_DS45292;forebrain-e11.5d_DS30069;hindbrain-e10.5d_DS45296;hindbrain-e10.5d_DS53182;hindbrain-e11.5d_DS30057;hindbrain-e11.5d_DS33941;intestine-e14.5_DS29721;limb-e11.5d_DS30093;limb-e11.5d_DS35114;limb-e14.5d_DS28901;mCD1-DS17129;mForelimbBuds-DS18275;mMesoderm-DS18198;mMesoderm-DS18357;mRetina-DS20004;mfBrain-DS14536;midbrain-P0_DS28061;midbrain-e10.5d_DS45299;midbrain-e10.5d_DS53205;midbrain-e11.5d_DS33935;midbrain-e14.5d_DS29597;neuraltube-e11.5d_DS33945
chr1	19767954	19768130	8263	Muller_Retina_Glia-P12_DS23706;Muller_Retina_Glia-P12_DS27620;Muller_Retina_Glia-P12_DS27625;R1-DS23677;R1-DS23701;ZhBTc4-DS17616;craniofacial-e10.5d_DS44757;craniofacial-e14.5d_DS29579;craniofacial-e14.5d_DS29581;embryo-e10.0d_DS53214;embryo-e10.5d_DS28916;embryo-e11d_DS29237;embryo-e9.5d_DS45277;forebrain-e10.5d_DS45292;forebrain-e14.5d_DS29586;hindbrain-e11.5d_DS30057;limb-e14.5d_DS28901;limb-e14.5d_DS29602;mForelimbBuds-DS18192;mHindlimbsBuds-DS18279;mMesoderm-DS18198;mRetina-DS20004;midbrain-P0_DS28061;midbrain-e10.5d_DS53205;retina-e14.5d_DS28360;retina-e14.5d_DS30009
chr1	19768321	19768700	8264	craniofacial-e11.5d_DS30064;craniofacial-e14.5d_DS29579;craniofacial-e14.5d_DS29581;hindbrain-e10.5d_DS45296;limb-e14.5d_DS28901;limb-e14.5d_DS29602;mForelimbBuds-DS18192;mfBrain-DS14536;midbrain-P0_DS28061;midbrain-e10.5d_DS45299;midbrain-e11.5d_DS33935;midbrain-e14.5d_DS29597
chr1	19770795	19770980	8265	mFatPad-DS14020;mFatPad-DS14021;mGenitalFatPad-DS18780
chr1	19772000	19772200	8266	CH12-DS22542;ZhBTc4-DS17562;mFatPad-DS14020;mFatPad-DS14021;midbrain-P0_DS28061
chr1	19772201	19772298	8267	CH12-DS22542;ZhBTc4-DS17562;heart-e10.5d_DS53179;mFatPad-DS14020;mRetina-DS20004;midbrain-P0_DS28061;midbrain-e10.5d_DS53205
chr1	19772320	19772640	8268	heart-e10.5d_DS53179;mFatPad-DS14020;mFatPad-DS14021;mGenitalFatPad-DS18780;mRetina-DS20004;midbrain-e11.5d_DS33935
chr1	19772768	19772873	8269	mRetina-DS20004
chr1	19773620	19773800	8270	heart-e10.5d_DS53179;mFatPad-DS14020;mFatPad-DS14021;mGenitalFatPad-DS18780;midbrain-e10.5d_DS53205;midbrain-e11.5d_DS33935
chr1	19774600	19774833	8271	Muller_Retina_Glia-P12_DS23706;Muller_Retina_Glia-P12_DS27620;Muller_Retina_Glia-P12_DS27625;craniofacial-e14.5d_DS29579;embryo-e10.5d_DS28755;embryo-e10d_DS29623;embryo-e9.5d_DS45277;forebrain-e10.5d_DS45292;midbrain-e10.5d_DS45299;midbrain-e10.5d_DS53205;midbrain-e11.5d_DS33935
chr1	19775940	19776019	8272	mATn-DS17070;retina-e14.5d_DS28360
chr1	19777680	19777806	8273	Muller_Retina_Glia-P12_DS27625;hindbrain-P0_DS28073;hindbrain-P0_DS29484;hindbrain-e14.5d_DS29591;limb-e14.5d_DS28901;limb-e14.5d_DS29602;mKidney-DS13948;mKidney-P0_DS39926;midbrain-P0_DS29479;midbrain-e11.5d_DS33935;midbrain-e14.5d_DS29597
chr1	19785984	19786092	8274	mRetina-DS20004;retina-e14.5d_DS30009
chr1	19786640	19786840	8275	Muller_Retina_Glia-P12_DS23706;hindbrain-e14.5d_DS29591;lung-e14.5d_DS29609;mBrain-DS12727;mBrain-DS14445;mBrain-DS14617;mCerebrum-DS14024;mRetina-DS20004;retina-e14.5d_DS28360
chr1	19787040	19787280	8276	MN1-DS31588;Muller_Retina_Glia-P12_DS23706;Muller_Retina_Glia-P12_DS27620;Muller_Retina_Glia-P12_DS27625;PMTPU_10i-DS21968;mRetina-DS20000;mRetina-DS20004;retina-e14.5d_DS28360;retina-e14.5d_DS30009
chr1	19787498	19787700	8277	3T3_L1_Adipocytes-DS22747;Muller_Retina_Glia-P12_DS23706;Muller_Retina_Glia-P12_DS27625;mA20-DS16695;retina-e14.5d_DS28360;retina-e14.5d_DS30009
chr1	19794242	19794374	8278	Muller_Retina_Glia-P12_DS27620;craniofacial-e11.5d_DS30064;craniofacial-e14.5d_DS29579;mFatPad-DS14020;mFatPad-DS14021;mGenitalFatPad-DS18780;mKidney-DS13948;mRetina-DS20004;midbrain-e11.5d_DS33935
chr1	19799131	19799315	8279	R1-DS23677;ZhBTc4-DS15236;ZhBTc4-DS17562;ZhBTc4-DS17616;mESC_FIKO-DS18365
chr1	19807160	19807320	8280	mFatPad-DS14020;mFatPad-DS14021;mGenitalFatPad-DS18780
chr1	19808320	19808580	8281	craniofacial-e10.5d_DS53173;hindbrain-P0_DS29484;hindbrain-e11.5d_DS33941;hindbrain-e14.5d_DS28886;hindbrain-e14.5d_DS29591;limb-e14.5d_DS28901;mBrain-DS11123;mBrain-DS12727;mKidney-DS13948;mRetina-DS20004;mfBrain-DS14536;midbrain-P0_DS29479;midbrain-e14.5d_DS29597;neuraltube-e11.5d_DS33945
chr1	19811860	19812060	8282	E14-DS21450;R1-DS23677;R1-DS23701;ZhBTc4-DS15236;ZhBTc4-DS17562;ZhBTc4-DS17616;mCJ7-DS13320;mESC_FIKO-DS17063
chr1	19825920	19826231	8283	Muller_Retina_Glia-P12_DS23706;Muller_Retina_Glia-P12_DS27620;embryo-e10.5d_DS28916;embryo-e10d_DS29623;forebrain-e10.5d_DS45292;hindbrain-e10.5d_DS45296;mMesoderm-DS18198;mfBrain-DS14536;midbrain-P0_DS28061;midbrain-e14.5d_DS29597;retina-e14.5d_DS30009
chr1	19826578	19826840	8284	embryo-e10.5d_DS28755;embryo-e10.5d_DS28916;embryo-e10d_DS29623;forebrain-d11.5_DS33930;forebrain-e14.5d_DS29586;forebrain-e14.5d_DS37209;hindbrain-P0_DS28073;hindbrain-P0_DS29484;hindbrain-e10.5d_DS53182;hindbrain-e11.5d_DS33941;hindbrain-e14.5d_DS29591;mForelimbBuds-DS18192;mMesoderm-DS18198;mRetina-DS20004;mfBrain-DS14536;mfBrain-DS14537;mfBrain-DS15269;midbrain-P0_DS28061;midbrain-e14.5d_DS29597;neuraltube-e11.5d_DS33945;retina-e14.5d_DS30009
chr1	19826955	19827057	8285	embryo-e11d_DS29237
chr1	19827460	19827720	8286	forebrain-e14.5d_DS29586;hindbrain-e14.5d_DS28886;mfBrain-DS14536;midbrain-e14.5d_DS29597
chr1	19827843	19827927	8287	embryo-e10.5d_DS28755;forebrain-d11.5_DS33930;mfBrain-DS14536;midbrain-P0_DS28061
chr1	19838775	19838901	8288	E14-DS18505;E14-DS21450;ZhBTc4-DS15236
chr1	19839331	19839394	8289
chr1	19850013	19850200	8290	3T3_L1_Adipocytes-DS22747;3T3_L1_PreAdipocytes-DS22637;3T3_L1_PreAdipocytes-DS22642;MEL-DS13036;MN1-DS30610;MN1-DS31588;MN1-DS31645;MN1-DS31652;Muller_Retina_Glia-P12_DS23706;Muller_Retina_Glia-P12_DS27620;Muller_Retina_Glia-P12_DS27625;ZhBTc4-DS15236;craniofacial-e14.5d_DS29579;craniofacial-e14.5d_DS29581;forebrain-P0_DS28085;forebrain-e14.5d_DS29586;forebrain-e14.5d_DS37209;hindbrain-P0_DS28073;hindbrain-P0_DS29484;hindbrain-e14.5d_DS28886;hindbrain-e14.5d_DS29591;intestine-e14.5_DS29721;limb-e14.5d_DS28901;limb-e14.5d_DS29602;lung-e14.5d_DS29609;m3134-DS8368;m3134-DS8497;m416B-DS14099;mBrain-DS11113;mBrain-DS11123;mBrain-DS11128;mBrain-DS12727;mBrain-DS13612;mBrain-DS14445;mBrain-DS14617;mCerebellum-DS14033;mCerebrum-DS14024;mCerebrum-DS14499;mCerebrum-DS14500;mFatPad-DS14020;mFibroblast-DS10085;mFibroblast-DS10088;mGenitalFatPad-DS18780;mHeart-DS17909;mHeart-DS18138;mHeart-P0_DS39823;mHeart-P0_DS39828;mIntestine_Large-DS18784;mIntestine_Large-DS19140;mKidney-P0_DS39910;mLung-DS14479;mLung-DS14480;mLung-DS17292;mLung-P0_DS39832;mLung-P0_DS39845;mMuscle_Skeletal-DS18130;mMuscle_Skeletal-DS18892;mNIH_3T3-DS16900;mPATSKI-DS15692;mPATSKI-DS15697;mRetina-DS20004;mStomach-P0_DS39849;mStomach-P0_DS39852;mfBrain-DS14536;midbrain-P0_DS28061;midbrain-P0_DS29479;midbrain-e14.5d_DS29597
chr1	19850848	19850906	8291	MN1-DS30610
chr1	19852800	19853060	8292	limb-e14.5d_DS29602;mIntestine_Large-DS19140;mLung-DS14479;midbrain-e11.5d_DS33935
chr1	19856860	19857080	8293	3T3_L1_Adipocytes-DS22747;craniofacial-e14.5d_DS29579;hindbrain-e14.5d_DS28886;mHeart-P0_DS39823;mLiver-DS14605;mRetina-DS20004
chr1	19857457	19857640	8294	3T3_L1_PreAdipocytes-DS22637;MN1-DS30610;MN1-DS31645;Muller_Retina_Glia-P12_DS27620;craniofacial-e14.5d_DS29579;craniofacial-e14.5d_DS29581;forebrain-P0_DS28085;forebrain-e14.5d_DS29586;hindbrain-P0_DS29484;hindbrain-e14.5d_DS28886;hindbrain-e14.5d_DS29591;limb-e14.5d_DS28901;limb-e14.5d_DS29602;lung-e14.5d_DS29609;mBrain-DS12727;mKidney-P0_DS39910;mfBrain-DS14536;midbrain-e14.5d_DS29597
chr1	19857760	19857986	8295	MN1-DS30610;craniofacial-e14.5d_DS29579;forebrain-e14.5d_DS29586;mfBrain-DS14536
chr1	19862720	19863360	8296	Muller_Retina_Glia-P12_DS27620;mBrain-DS12727;mGenitalFatPad-DS18780;mPATSKI-DS15697
chr1	19868540	19868920	8297	craniofacial-e11.5d_DS30064;embryo-e10.0d_DS53214;embryo-e10.5d_DS28916;forebrain-e10.5d_DS45292;forebrain-e11.5d_DS30069;forebrain-e14.5d_DS29586;forebrain-e14.5d_DS37209;hindbrain-e11.5d_DS30057;hindbrain-e11.5d_DS33941;mMesoderm-DS18357;mRetina-DS20004;mfBrain-DS14536;mfBrain-DS14537;neuraltube-e11.5d_DS33945;retina-e14.5d_DS28360;retina-e14.5d_DS30009
chr1	19871354	19871420	8298	heart-e10.5d_DS53179
chr1	19874200	19874455	8299	craniofacial-e10.5d_DS44757;limb-e10.5d_DS44776;mATn-DS17070;mHeart-DS18138;mLung-DS14479;mLung-DS14480;mLung-DS17292;mLung-P0_DS39832;mLung-P0_DS39845;mRetina-DS20004
chr1	19874932	19874994	8300	mATn-DS17070
chr1	19880998	19881159	8301	craniofacial-e14.5d_DS29579;craniofacial-e14.5d_DS29581
chr1	19881179	19881340	8302	R1-DS23677;ZhBTc4-DS15236;ZhBTc4-DS17562;ZhBTc4-DS17616;craniofacial-e10.5d_DS44757;craniofacial-e10.5d_DS53173;craniofacial-e11.5d_DS30064;craniofacial-e14.5d_DS29579;embryo-e10.0d_DS53214;embryo-e10.5d_DS28755;embryo-e10.5d_DS28916;embryo-e10d_DS29623;embryo-e11d_DS29237;embryo-e11d_DS29242;embryo-e9.5d_DS45277;forebrain-P0_DS28085;forebrain-d11.5_DS33930;forebrain-e10.5d_DS45292;forebrain-e11.5d_DS30069;forebrain-e14.5d_DS29586;forebrain-e14.5d_DS37209;hindbrain-P0_DS28073;hindbrain-P0_DS29484;hindbrain-e10.5d_DS45296;hindbrain-e10.5d_DS53182;hindbrain-e11.5d_DS30057;hindbrain-e11.5d_DS33941;hindbrain-e14.5d_DS28886;hindbrain-e14.5d_DS29591;limb-e10.5d_DS44776;limb-e10.5d_DS53189;limb-e11.5d_DS30093;limb-e11.5d_DS35114;mCD1-DS17221;mForelimbBuds-DS18192;mForelimbBuds-DS18275;mHindlimbsBuds-DS18279;mMesoderm-DS18198;mfBrain-DS14536;midbrain-P0_DS28061;midbrain-P0_DS29479;midbrain-e10.5d_DS45299;midbrain-e10.5d_DS53205;midbrain-e14.5d_DS29597;neuraltube-e10.5d_DS53209;neuraltube-e11.5d_DS33945;neuraltube-e11.5d_DS35122;retina-e14.5d_DS28360;retina-e14.5d_DS30009
chr1	19881380	19881439	8303	embryo-e10.5d_DS28916;embryo-e11d_DS29237;hindbrain-P0_DS28073;mMesoderm-DS18357;mRetina-DS20004;mfBrain-DS14536;midbrain-e10.5d_DS45299;retina-e14.5d_DS30009
chr1	19881600	19881894	8304	craniofacial-e11.5d_DS30064;embryo-e10.5d_DS28755;embryo-e11d_DS29237;embryo-e11d_DS29242;hindbrain-e11.5d_DS33941;hindbrain-e14.5d_DS28886;hindbrain-e14.5d_DS29591;mMesoderm-DS18198;mfBrain-DS14536;midbrain-P0_DS29479;midbrain-e14.5d_DS29597;neuraltube-e11.5d_DS33945
chr1	19888807	19889056	8305	MN1-DS30610;MN1-DS31645;MN1-DS31652;craniofacial-e14.5d_DS29579
chr1	19890746	19890909	8306	craniofacial-e10.5d_DS44757;craniofacial-e11.5d_DS30064;embryo-e10.5d_DS28916;embryo-e10d_DS29623;embryo-e11d_DS29242;mfBrain-DS14536
chr1	19891156	19891329	8307	hindbrain-P0_DS28073;hindbrain-P0_DS29484;hindbrain-e14.5d_DS29591;mATn-DS17070;mfBrain-DS14536;midbrain-e14.5d_DS29597
chr1	19899164	19899387	8308	hindbrain-e14.5d_DS28886;hindbrain-e14.5d_DS29591;mfBrain-DS14536;midbrain-e14.5d_DS29597
chr1	19899460	19899633	8309	craniofacial-e10.5d_DS53173;embryo-e10.5d_DS28916;forebrain-d11.5_DS33930;forebrain-e14.5d_DS29586;hindbrain-e14.5d_DS29591;mKidney-DS13948;mKidney-P0_DS39910;midbrain-P0_DS28061;midbrain-e11.5d_DS33935;midbrain-e14.5d_DS29597;neuraltube-e11.5d_DS35122
chr1	19900040	19900296	8310	Muller_Retina_Glia-P12_DS27625;ZhBTc4-DS17616;craniofacial-e10.5d_DS53173;craniofacial-e14.5d_DS29579;embryo-e10.0d_DS53214;embryo-e10.5d_DS28755;embryo-e10.5d_DS28916;embryo-e10d_DS29623;embryo-e11d_DS29237;embryo-e11d_DS29242;embryo-e9.5d_DS45277;forebrain-P0_DS28085;forebrain-d11.5_DS33930;forebrain-e10.5d_DS45292;forebrain-e10.5d_DS53177;forebrain-e11.5d_DS30069;forebrain-e14.5d_DS29586;forebrain-e14.5d_DS37209;heart-e10.5d_DS44773;hindbrain-P0_DS28073;hindbrain-P0_DS29484;hindbrain-e10.5d_DS45296;hindbrain-e10.5d_DS53182;hindbrain-e11.5d_DS30057;hindbrain-e11.5d_DS33941;hindbrain-e14.5d_DS28886;hindbrain-e14.5d_DS29591;limb-e11.5d_DS30093;mBrain-DS12727;mCJ7-DS13094;mFatPad-DS14020;mFatPad-DS14021;mGenitalFatPad-DS18780;mRetina-DS19060;mRetina-DS20000;mRetina-DS20004;mfBrain-DS14536;mfBrain-DS14537;mfBrain-DS19690;midbrain-P0_DS28061;midbrain-P0_DS29479;midbrain-e10.5d_DS45299;midbrain-e10.5d_DS53205;midbrain-e11.5d_DS33935;midbrain-e14.5d_DS29597;neuraltube-e11.5d_DS33945;retina-e14.5d_DS28360;retina-e14.5d_DS30009
chr1	19901113	19901400	8311	craniofacial-e14.5d_DS29579;embryo-e10.0d_DS53214;embryo-e10.5d_DS28755;embryo-e10.5d_DS28916;embryo-e10d_DS29623;embryo-e11d_DS29237;embryo-e11d_DS29242;embryo-e9.5d_DS45277;forebrain-d11.5_DS33930;forebrain-e10.5d_DS45292;forebrain-e10.5d_DS53177;forebrain-e11.5d_DS30069;forebrain-e14.5d_DS29586;forebrain-e14.5d_DS37209;hindbrain-P0_DS29484;hindbrain-e11.5d_DS30057;hindbrain-e11.5d_DS33941;mRetina-DS20004;mfBrain-DS14536;mfBrain-DS14537;midbrain-P0_DS29479;midbrain-e10.5d_DS45299;midbrain-e10.5d_DS53205;midbrain-e11.5d_DS33935;midbrain-e14.5d_DS29597;retina-e14.5d_DS28360;retina-e14.5d_DS30009
chr1	19906500	19906765	8312	3T3_L1_PreAdipocytes-DS22637;MN1-DS31645;Muller_Retina_Glia-P12_DS23706;Muller_Retina_Glia-P12_DS27620;Muller_Retina_Glia-P12_DS27625;limb-e14.5d_DS28901;limb-e14.5d_DS29602;m3134-DS8497;m416B-DS14099;mPATSKI-DS15697
chr1	19911300	19911520	8313	hindbrain-e11.5d_DS30057;mRetina-DS19060;mRetina-DS20004;midbrain-e10.5d_DS53205;midbrain-e11.5d_DS33935
chr1	19912289	19912465	8314	hindbrain-e11.5d_DS30057;mfBrain-DS14536;midbrain-e10.5d_DS45299;midbrain-e10.5d_DS53205;midbrain-e11.5d_DS33935;thymus-P0_DS28064
chr1	19918840	19919107	8315	hindbrain-P0_DS29484;lung-e14.5d_DS29609;mBrain-DS12727;mCerebellum-DS14033;mCerebellum-DS14034;mCerebellum-DS19087;mFatPad-DS14020;mFatPad-DS14021;mGenitalFatPad-DS18780;midbrain-P0_DS29479
chr1	19921240	19921327	8316
chr1	19927260	19927560	8317	R1-DS23677;embryo-e10.5d_DS28755;embryo-e10d_DS29623;hindbrain-e11.5d_DS33941;mESC_FIKO-DS17063;mRetina-DS20004;neuraltube-e11.5d_DS33945;neuraltube-e11.5d_DS35122;retina-e14.5d_DS28360;retina-e14.5d_DS30009
chr1	19927630	19927739	8318
chr1	19927840	19928140	8319	Muller_Retina_Glia-P12_DS23706;Muller_Retina_Glia-P12_DS27620;Muller_Retina_Glia-P12_DS27625;R1-DS23677;R1-DS23701;ZhBTc4-DS15236;ZhBTc4-DS17616;craniofacial-e10.5d_DS44757;craniofacial-e10.5d_DS53173;craniofacial-e11.5d_DS30064;craniofacial-e14.5d_DS29579;embryo-e10.0d_DS53214;embryo-e10.5d_DS28755;embryo-e10.5d_DS28916;embryo-e10d_DS29623;embryo-e11d_DS29237;embryo-e11d_DS29242;embryo-e9.5d_DS45277;forebrain-d11.5_DS33930;forebrain-e10.5d_DS45292;forebrain-e10.5d_DS53177;forebrain-e11.5d_DS30069;forebrain-e14.5d_DS29586;forebrain-e14.5d_DS37209;hindbrain-P0_DS28073;hindbrain-P0_DS29484;hindbrain-e10.5d_DS45296;hindbrain-e10.5d_DS53182;hindbrain-e11.5d_DS30057;hindbrain-e11.5d_DS33941;hindbrain-e14.5d_DS28886;hindbrain-e14.5d_DS29591;limb-e11.5d_DS30093;mATn-DS17070;mBrain-DS11113;mBrain-DS12727;mCD1-DS17129;mCD19-DS16168;mCJ7-DS13320;mMesoderm-DS18198;mMesoderm-DS18357;mRetina-DS20000;mRetina-DS20004;mfBrain-DS14536;mfBrain-DS14537;midbrain-P0_DS28061;midbrain-P0_DS29479;midbrain-e10.5d_DS45299;midbrain-e10.5d_DS53205;midbrain-e11.5d_DS33935;midbrain-e14.5d_DS29597;neuraltube-e10.5d_DS53209;neuraltube-e11.5d_DS33945;neuraltube-e11.5d_DS35122;retina-e14.5d_DS28360;retina-e14.5d_DS30009
chr1	19928640	19928760	8320
chr1	19939149	19939320	8321	mBrain-DS11113;mBrain-DS11123;mBrain-DS11128;mBrain-DS12727;mBrain-DS13612;mBrain-DS14445;mBrain-DS14617;mCerebrum-DS14499;mCerebrum-DS14500
chr1	19951343	19951620	8322	Muller_Retina_Glia-P12_DS23706;Muller_Retina_Glia-P12_DS27620;craniofacial-e10.5d_DS44757;craniofacial-e10.5d_DS53173;craniofacial-e11.5d_DS30064;craniofacial-e14.5d_DS29579;craniofacial-e14.5d_DS29581;embryo-e10.0d_DS53214;embryo-e10.5d_DS28755;embryo-e10.5d_DS28916;embryo-e10d_DS29623;embryo-e11d_DS29237;embryo-e11d_DS29242;embryo-e9.5d_DS45277;forebrain-d11.5_DS33930;forebrain-e10.5d_DS45292;forebrain-e10.5d_DS53177;forebrain-e11.5d_DS30069;hindbrain-P0_DS28073;hindbrain-e10.5d_DS45296;hindbrain-e10.5d_DS53182;hindbrain-e11.5d_DS30057;hindbrain-e11.5d_DS33941;hindbrain-e14.5d_DS29591;limb-e10.5d_DS44776;mKidney-P0_DS39926;mMesoderm-DS18198;mMesoderm-DS18357;mPATSKI-DS15697;mRetina-DS20004;mfBrain-DS14536;midbrain-P0_DS29479;midbrain-e10.5d_DS45299;midbrain-e10.5d_DS53205;midbrain-e11.5d_DS33935;midbrain-e14.5d_DS29597;neuraltube-e10.5d_DS53209;neuraltube-e11.5d_DS33945;neuraltube-e11.5d_DS35122;retina-e14.5d_DS28360;retina-e14.5d_DS30009
chr1	19951742	19952017	8323	craniofacial-e10.5d_DS44757;craniofacial-e10.5d_DS53173;craniofacial-e11.5d_DS30064;craniofacial-e14.5d_DS29579;craniofacial-e14.5d_DS29581;embryo-e10.0d_DS53214;embryo-e10.5d_DS28755;embryo-e10.5d_DS28916;embryo-e10d_DS29623;embryo-e11d_DS29237;embryo-e11d_DS29242;forebrain-d11.5_DS33930;forebrain-e10.5d_DS53177;hindbrain-e11.5d_DS30057;mFatPad-DS14020;mFatPad-DS14021;mKidney-P0_DS39910;mMesoderm-DS18198;mMesoderm-DS18357;midbrain-e11.5d_DS33935;neuraltube-e10.5d_DS53209;neuraltube-e11.5d_DS35122;retina-e14.5d_DS30009
chr1	19952191	19952330	8324	craniofacial-e11.5d_DS30064;craniofacial-e14.5d_DS29581;embryo-e10.5d_DS28755;embryo-e10.5d_DS28916;embryo-e10d_DS29623;forebrain-e10.5d_DS45292;hindbrain-e11.5d_DS33941;midbrain-e11.5d_DS33935;neuraltube-e11.5d_DS33945;retina-e14.5d_DS30009
chr1	19956850	19956992	8325	3T3_L1_PreAdipocytes-DS22637;MN1-DS31645;mATn-DS17070
chr1	19958701	19958873	8326	craniofacial-e14.5d_DS29579;hindbrain-P0_DS28073;hindbrain-e14.5d_DS29591;mfBrain-DS14536;midbrain-P0_DS29479
chr1	19964889	19964960	8327	Muller_Retina_Glia-P12_DS23706;mRetina-DS20004;retina-e14.5d_DS28360;retina-e14.5d_DS30009
chr1	19965000	19965157	8328	embryo-e10.0d_DS53214;mRetina-DS20004;retina-e14.5d_DS28360;retina-e14.5d_DS30009
chr1	19968700	19968980	8329	R1-DS23677;ZhBTc4-DS15236;ZhBTc4-DS15299;ZhBTc4-DS17562;ZhBTc4-DS17616;craniofacial-e14.5d_DS29579;embryo-e10.0d_DS53214;embryo-e10d_DS29623;embryo-e11d_DS29237;embryo-e9.5d_DS45277;hindbrain-e10.5d_DS45296;hindbrain-e11.5d_DS30057;hindbrain-e14.5d_DS29591;mForelimbBuds-DS18192;mRetina-DS20004;midbrain-e14.5d_DS29597;neuraltube-e11.5d_DS35122
chr1	19969060	19969113	8330	embryo-e9.5d_DS45277
chr1	19969481	19969565	8331	embryo-e10.0d_DS53214;hindbrain-e10.5d_DS45296;hindbrain-e11.5d_DS30057;mKidney-P0_DS39910;midbrain-e10.5d_DS53205;midbrain-e14.5d_DS29597;neuraltube-e11.5d_DS35122
chr1	19971160	19971291	8332
chr1	19973420	19973601	8333	3T3_L1_Adipocytes-DS22742;3T3_L1_Adipocytes-DS22747;3T3_L1_PreAdipocytes-DS22637;MEL-DS13042;MN1-DS30610;MN1-DS31588;MN1-DS31645;Muller_Retina_Glia-P12_DS27620;Muller_Retina_Glia-P12_DS27625;craniofacial-e11.5d_DS30064;craniofacial-e14.5d_DS29579;craniofacial-e14.5d_DS29581;embryo-e10.5d_DS28755;embryo-e10.5d_DS28916;embryo-e10d_DS29623;embryo-e11d_DS29237;embryo-e11d_DS29242;embryo-e9.5d_DS45277;forebrain-P0_DS28085;forebrain-e14.5d_DS29586;forebrain-e14.5d_DS37209;hindbrain-P0_DS28073;hindbrain-P0_DS29484;hindbrain-e10.5d_DS45296;hindbrain-e11.5d_DS33941;hindbrain-e14.5d_DS28886;hindbrain-e14.5d_DS29591;limb-e11.5d_DS35114;limb-e14.5d_DS28901;limb-e14.5d_DS29602;lung-e14.5d_DS29609;m3134-DS8497;m416B-DS14099;mBrain-DS11123;mBrain-DS11128;mBrain-DS12727;mBrain-DS13612;mBrain-DS14617;mCerebrum-DS14500;mFibroblast-DS10088;mHeart-P0_DS39823;mKidney-DS13948;mKidney-P0_DS39910;mKidney-P0_DS39926;mLung-P0_DS39832;mLung-P0_DS39845;mNIH_3T3-DS16900;mPATSKI-DS15697;mRetina-DS19060;mRetina-DS20000;mRetina-DS20004;mfBrain-DS14536;mfBrain-DS14537;mfBrain-DS15269;mfBrain-DS19690;midbrain-P0_DS29479;midbrain-e14.5d_DS29597;neuraltube-e11.5d_DS33945;neuraltube-e11.5d_DS35122;retina-e14.5d_DS28360;retina-e14.5d_DS30009
chr1	19974075	19974282	8334	3T3_L1_PreAdipocytes-DS22637;3T3_L1_PreAdipocytes-DS22642;E14-DS21450;Muller_Retina_Glia-P12_DS23706;Muller_Retina_Glia-P12_DS27620;Muller_Retina_Glia-P12_DS27625;R1-DS23677;ZhBTc4-DS15236;ZhBTc4-DS17562;ZhBTc4-DS17616;craniofacial-e11.5d_DS30064;craniofacial-e14.5d_DS29579;embryo-e10.0d_DS53214;embryo-e10.5d_DS28755;embryo-e10.5d_DS28916;embryo-e10d_DS29623;embryo-e11d_DS29237;embryo-e11d_DS29242;embryo-e9.5d_DS45277;heart-e10.5d_DS44773;hindbrain-e10.5d_DS45296;hindbrain-e11.5d_DS30057;limb-e10.5d_DS53189;limb-e11.5d_DS35114;limb-e14.5d_DS28901;limb-e14.5d_DS29602;lung-e14.5d_DS29609;m3134-DS8368;m3134-DS8497;mCD1-DS17129;mCJ7-DS13320;mESC_FIKO-DS17063;mForelimbBuds-DS18192;mHindlimbsBuds-DS18279;mKidney-DS13948;mKidney-DS17298;mKidney-P0_DS39910;mKidney-P0_DS39926;mLung-P0_DS39832;mMesoderm-DS18198;mMesoderm-DS18357;mNIH_3T3-DS16900;mPATSKI-DS15692;mPATSKI-DS15697;neuraltube-e10.5d_DS53209;neuraltube-e11.5d_DS33945;yolksac-e10.5d_DS45287
chr1	19974602	19974913	8335	3T3_L1_PreAdipocytes-DS22637;R1-DS23677;embryo-e10.5d_DS28755;m3134-DS8497
chr1	19975500	19975760	8336	E14-DS18505;E14-DS21450;R1-DS23677;ZhBTc4-DS15236;ZhBTc4-DS15337;ZhBTc4-DS17616;mCJ7-DS13094;mCJ7-DS13320;mESC_F4WT-DS17060;mESC_F4WT-DS17613;mESC_FIKO-DS17063;mESC_FIKO-DS18365
chr1	19976980	19977200	8337	craniofacial-e10.5d_DS44757;craniofacial-e11.5d_DS30064;craniofacial-e14.5d_DS29579;craniofacial-e14.5d_DS29581;embryo-e11d_DS29237;hindbrain-e10.5d_DS45296;mForelimbBuds-DS18192
chr1	19981320	19981493	8338	Muller_Retina_Glia-P12_DS23706;Muller_Retina_Glia-P12_DS27620;ZhBTc4-DS17562;craniofacial-e11.5d_DS30064;embryo-e10.0d_DS53214;embryo-e10.5d_DS28755;embryo-e10.5d_DS28916;embryo-e10d_DS29623;embryo-e11d_DS29237;embryo-e11d_DS29242;embryo-e9.5d_DS45277;forebrain-e10.5d_DS45292;forebrain-e10.5d_DS53177;forebrain-e11.5d_DS30069;forebrain-e14.5d_DS29586;hindbrain-e10.5d_DS45296;hindbrain-e10.5d_DS53182;hindbrain-e11.5d_DS30057;hindbrain-e11.5d_DS33941;hindbrain-e14.5d_DS29591;mForelimbBuds-DS18192;mMesoderm-DS18198;mMesoderm-DS18357;mRetina-DS20004;mfBrain-DS14536;midbrain-e14.5d_DS29597;neuraltube-e11.5d_DS33945;neuraltube-e11.5d_DS35122;retina-e14.5d_DS30009
chr1	19981860	19981971	8339	mfBrain-DS14536;neuraltube-e11.5d_DS33945;neuraltube-e11.5d_DS35122
chr1	19982880	19983180	8340	craniofacial-e14.5d_DS29579;craniofacial-e14.5d_DS29581;forebrain-P0_DS28085;forebrain-e14.5d_DS29586;forebrain-e14.5d_DS37209;hindbrain-P0_DS28073;hindbrain-P0_DS29484;hindbrain-e14.5d_DS28886;hindbrain-e14.5d_DS29591;mBrain-DS12727;mLung-P0_DS39845;mRetina-DS20004;mfBrain-DS14536;midbrain-P0_DS29479;midbrain-e11.5d_DS33935;midbrain-e14.5d_DS29597
chr1	19983254	19983860	8341	MN1-DS30610;MN1-DS31588;MN1-DS31645;MN1-DS31652;PMTPU_10c-DS21963;craniofacial-e14.5d_DS29579;forebrain-P0_DS28085;forebrain-d11.5_DS33930;forebrain-e14.5d_DS29586;hindbrain-P0_DS29484;hindbrain-e14.5d_DS28886;hindbrain-e14.5d_DS29591;limb-e11.5d_DS35114;mForelimbBuds-DS18192;mHeart-DS18138;mfBrain-DS14536;midbrain-P0_DS29479;midbrain-e11.5d_DS33935;midbrain-e14.5d_DS29597;neuraltube-e11.5d_DS35122
chr1	19983940	19984285	8342	MN1-DS31588;craniofacial-e14.5d_DS29579;forebrain-e14.5d_DS29586;hindbrain-P0_DS29484;mMesoderm-DS18357;mRetina-DS20004;mfBrain-DS14536;midbrain-e11.5d_DS33935;midbrain-e14.5d_DS29597;neuraltube-e11.5d_DS35122
chr1	19986300	19986470	8343
chr1	19990060	19990200	8344	hindbrain-P0_DS29484;mCerebellum-DS19087;midbrain-P0_DS29479;midbrain-e11.5d_DS33935
chr1	19999666	19999867	8345	E14-DS21450;R1-DS23677;ZhBTc4-DS15236;ZhBTc4-DS17562;ZhBTc4-DS17616;mCJ7-DS13320;mESC_F4WT-DS17613
chr1	20005847	20006019	8346	ZhBTc4-DS15236;ZhBTc4-DS17562;ZhBTc4-DS17616;craniofacial-e11.5d_DS30064;embryo-e10.5d_DS28755;embryo-e10d_DS29623;mCJ7-DS13320
chr1	20006340	20006540	8347	mLiver-DS14005;mLiver-DS14193;mLiver-DS14476;mLiver-DS14605;mLiver-DS14609;mLiver-DS19375;mLiver-DS19636
chr1	20010340	20010659	8348	mBrain-DS11113;mBrain-DS12727;mBrain-DS14617;mCerebrum-DS14024;mCerebrum-DS14500
chr1	20017468	20017940	8349	MN1-DS31645;craniofacial-e14.5d_DS29579;forebrain-P0_DS28085;forebrain-e14.5d_DS29586;lung-e14.5d_DS29609;mfBrain-DS14536;midbrain-e14.5d_DS29597
chr1	20018340	20018540	8350	craniofacial-e11.5d_DS30064;craniofacial-e14.5d_DS29579;embryo-e10.5d_DS28916;embryo-e11d_DS29242;forebrain-e14.5d_DS29586;hindbrain-P0_DS28073;hindbrain-P0_DS29484;hindbrain-e11.5d_DS33941;hindbrain-e14.5d_DS28886;hindbrain-e14.5d_DS29591;mBrain-DS12727;mRetina-DS20004;mfBrain-DS14536;midbrain-P0_DS28061;midbrain-P0_DS29479;midbrain-e14.5d_DS29597;neuraltube-e11.5d_DS33945
chr1	20018677	20018759	8351	craniofacial-e14.5d_DS29579
chr1	20035271	20035660	8352	embryo-e9.5d_DS45277;forebrain-d11.5_DS33930;hindbrain-e11.5d_DS33941;mfBrain-DS14536;midbrain-P0_DS28061;midbrain-e14.5d_DS29597
chr1	20036703	20036895	8353	forebrain-P0_DS28085;forebrain-e14.5d_DS29586;hindbrain-P0_DS29484;hindbrain-e14.5d_DS29591;mBrain-DS12727;mCerebellum-DS19087;mfBrain-DS14536;midbrain-P0_DS29479
chr1	20037681	20037740	8354	lung-e14.5d_DS29609
chr1	20039040	20039348	8355	forebrain-e14.5d_DS29586;mfBrain-DS14536;midbrain-e14.5d_DS29597
chr1	20039460	20039740	8356	forebrain-e14.5d_DS29586;mBrain-DS11123;mBrain-DS12727;mBrain-DS13612;mBrain-DS14617;mCerebrum-DS14024;mCerebrum-DS14499;mCerebrum-DS14500;mfBrain-DS14536;mfBrain-DS14537;midbrain-e14.5d_DS29597
chr1	20042311	20042370	8357
chr1	20058360	20058561	8358	3T3_L1_Adipocytes-DS22742;3T3_L1_Adipocytes-DS22747;3T3_L1_PreAdipocytes-DS22637;MN1-DS30610;MN1-DS31588;MN1-DS31645;MN1-DS31652;Muller_Retina_Glia-P12_DS23706;Muller_Retina_Glia-P12_DS27620;Muller_Retina_Glia-P12_DS27625;ZhBTc4-DS15299;ZhBTc4-DS17562;craniofacial-e10.5d_DS44757;craniofacial-e10.5d_DS53173;craniofacial-e11.5d_DS30064;craniofacial-e14.5d_DS29579;craniofacial-e14.5d_DS29581;embryo-e10.0d_DS53214;embryo-e10.5d_DS28755;embryo-e10.5d_DS28916;embryo-e10d_DS29623;embryo-e11d_DS29237;embryo-e11d_DS29242;embryo-e9.5d_DS45277;forebrain-d11.5_DS33930;forebrain-e10.5d_DS53177;forebrain-e11.5d_DS30069;forebrain-e14.5d_DS29586;heart-e10.5d_DS44773;heart-e10.5d_DS53179;hindbrain-P0_DS28073;hindbrain-P0_DS29484;hindbrain-e10.5d_DS45296;hindbrain-e10.5d_DS53182;hindbrain-e11.5d_DS33941;hindbrain-e14.5d_DS28886;hindbrain-e14.5d_DS29591;intestine-e14.5_DS28910;intestine-e14.5_DS29721;limb-e10.5d_DS44776;limb-e11.5d_DS30093;limb-e14.5d_DS28901;limb-e14.5d_DS29602;lung-e14.5d_DS29609;mBrain-DS11113;mBrain-DS11123;mBrain-DS11128;mBrain-DS12727;mCD1-DS17129;mFatPad-DS14021;mFibroblast-DS10088;mForelimbBuds-DS18275;mHeart-DS17909;mHeart-DS18138;mHeart-P0_DS39823;mHeart-P0_DS39828;mIntestine_Large-DS18784;mIntestine_Large-DS19140;mKidney-DS13948;mKidney-DS17298;mKidney-P0_DS39926;mLiver-DS14004;mLiver-DS14005;mLiver-DS14193;mLiver-DS14452;mLiver-DS14455;mLiver-DS14475;mLiver-DS14476;mLiver-DS14605;mLiver-DS14609;mLiver-DS16740;mLiver-DS16853;mLiver-DS16858;mLiver-DS19375;mLiver-DS19636;mLung-DS14479;mMesoderm-DS18198;mMesoderm-DS18357;mMuscle_Skeletal-DS18130;mMuscle_Skeletal-DS18892;mRetina-DS20000;mRetina-DS20004;mStomach-P0_DS39849;mStomach-P0_DS39852;mTR-DS17864;mfBrain-DS14536;midbrain-P0_DS28061;midbrain-P0_DS29479;midbrain-e10.5d_DS53205;midbrain-e14.5d_DS29597;neuraltube-e10.5d_DS53209;neuraltube-e11.5d_DS33945;neuraltube-e11.5d_DS35122;retina-e14.5d_DS28360;retina-e14.5d_DS30009;yolksac-e10.5d_DS45287
chr1	20060720	20060898	8359	embryo-e10d_DS29623;mfBrain-DS14536;midbrain-e14.5d_DS29597
chr1	20061720	20061860	8360	mRetina-DS20004
chr1	20064300	20064540	8361	MEL-DS13036;PMTPU_10c-DS21963;PMTPU_10i-DS21968;PMTPU_10i-DS21969
chr1	20065160	20065520	8362	MN1-DS30610;Muller_Retina_Glia-P12_DS23706;Muller_Retina_Glia-P12_DS27620;Muller_Retina_Glia-P12_DS27625
chr1	20067460	20067740	8363	3T3_L1_Adipocytes-DS22747;3T3_L1_PreAdipocytes-DS22637;Muller_Retina_Glia-P12_DS27620;Muller_Retina_Glia-P12_DS27625;lung-e14.5d_DS29609;mLung-DS14479
chr1	20068380	20068710	8364	3T3_L1_PreAdipocytes-DS22637;craniofacial-e14.5d_DS29579;lung-e14.5d_DS29609;mBrain-DS12727;mKidney-P0_DS39910;mLung-DS14479;mLung-P0_DS39845
chr1	20068934	20069183	8365	3T3_L1_PreAdipocytes-DS22637;MN1-DS30610;MN1-DS31588;lung-e14.5d_DS29609
chr1	20069840	20070063	8366	3T3_L1_Adipocytes-DS22742;3T3_L1_Adipocytes-DS22747;3T3_L1_PreAdipocytes-DS22637;3T3_L1_PreAdipocytes-DS22642;MN1-DS30610;MN1-DS31588;MN1-DS31645;MN1-DS31652;Muller_Retina_Glia-P12_DS23706;Muller_Retina_Glia-P12_DS27620;Muller_Retina_Glia-P12_DS27625;craniofacial-e14.5d_DS29579;craniofacial-e14.5d_DS29581;forebrain-P0_DS28085;forebrain-e14.5d_DS29586;forebrain-e14.5d_DS37209;hindbrain-P0_DS28073;hindbrain-P0_DS29484;hindbrain-e14.5d_DS28886;hindbrain-e14.5d_DS29591;limb-e14.5d_DS28901;limb-e14.5d_DS29602;lung-e14.5d_DS29609;m3134-DS8368;m3134-DS8497;m416B-DS14099;mBrain-DS11113;mBrain-DS11123;mBrain-DS11128;mBrain-DS12727;mBrain-DS13612;mBrain-DS14445;mBrain-DS14617;mCD19-DS16168;mCerebellum-DS14033;mCerebellum-DS14034;mCerebellum-DS19087;mCerebrum-DS14024;mCerebrum-DS14499;mCerebrum-DS14500;mFatPad-DS14020;mFatPad-DS14021;mFibroblast-DS10085;mFibroblast-DS10088;mGenitalFatPad-DS18780;mHeart-DS17909;mHeart-DS18138;mKidney-DS13948;mLiver-DS14004;mLiver-DS14005;mLiver-DS14193;mLiver-DS14452;mLiver-DS14455;mLiver-DS14475;mLiver-DS14476;mLiver-DS14605;mLiver-DS14609;mLiver-DS16740;mLiver-DS16853;mLiver-DS16858;mLiver-DS19375;mLiver-DS19636;mLung-DS14479;mLung-DS14480;mLung-DS17292;mLung-P0_DS39832;mLung-P0_DS39845;mMuscle_Skeletal-DS18130;mMuscle_Skeletal-DS18892;mNIH_3T3-DS16900;mNIH_3T3-DS16909;mPATSKI-DS15692;mPATSKI-DS15697;mfBrain-DS14536;mfBrain-DS14537;mfBrain-DS15269;mfBrain-DS19690;midbrain-P0_DS29479;midbrain-e14.5d_DS29597
chr1	20070400	20070507	8367	3T3_L1_PreAdipocytes-DS22637;forebrain-e14.5d_DS29586
chr1	20079460	20079760	8368	3T3_L1_PreAdipocytes-DS22637;Muller_Retina_Glia-P12_DS23706;Muller_Retina_Glia-P12_DS27620;Muller_Retina_Glia-P12_DS27625;m3134-DS8497;mFibroblast-DS10085;mFibroblast-DS10088;mPATSKI-DS15697
chr1	20079960	20080100	8369	3T3_L1_PreAdipocytes-DS22637;Muller_Retina_Glia-P12_DS23706;Muller_Retina_Glia-P12_DS27620;Muller_Retina_Glia-P12_DS27625
chr1	20094440	20094638	8370	3T3_L1_Adipocytes-DS22742;3T3_L1_Adipocytes-DS22747;mBrain-DS12727;mLiver-DS14004;mLiver-DS14005;mLiver-DS14193;mLiver-DS14452;mLiver-DS14455;mLiver-DS14475;mLiver-DS14476;mLiver-DS14605;mLiver-DS14609;mLiver-DS16740;mLiver-DS16853;mLiver-DS16858;mLiver-DS19375;mLiver-DS19636
chr1	20106380	20107321	8371	embryo-e10.5d_DS28916;embryo-e11d_DS29237;embryo-e11d_DS29242;hindbrain-P0_DS29484;hindbrain-e14.5d_DS28886;hindbrain-e14.5d_DS29591;limb-e11.5d_DS30093;limb-e11.5d_DS35114;mCD1-DS17129;mForelimbBuds-DS18192;mForelimbBuds-DS18275;mMesoderm-DS18198;mMesoderm-DS18357;midbrain-P0_DS29479;neuraltube-e11.5d_DS33945;neuraltube-e11.5d_DS35122
chr1	20117100	20117143	8372	mFatPad-DS14020;mFatPad-DS14021
chr1	20117340	20117880	8373	Muller_Retina_Glia-P12_DS23706;Muller_Retina_Glia-P12_DS27620;Muller_Retina_Glia-P12_DS27625;embryo-e10d_DS29623;heart-e10.5d_DS44773;hindbrain-P0_DS28073;hindbrain-P0_DS29484;mFatPad-DS14020;mFatPad-DS14021;mGenitalFatPad-DS18780;mLiver-DS14605
chr1	20120280	20120440	8374	mLiver-DS14004;mLiver-DS14005;mLiver-DS14193;mLiver-DS14452;mLiver-DS14475;mLiver-DS14476;mLiver-DS14605;mLiver-DS14609;mLiver-DS19375;mLiver-DS19636;thymus-P0_DS28064
chr1	20129580	20129800	8375	E14-DS21450;R1-DS23677;ZhBTc4-DS15236;ZhBTc4-DS15299;ZhBTc4-DS15337;ZhBTc4-DS17562;ZhBTc4-DS17616;mCJ7-DS13320;mESC_F4WT-DS17060;retina-e14.5d_DS28360;retina-e14.5d_DS30009
chr1	20131580	20131759	8376	MN1-DS30610;MN1-DS31645;craniofacial-e10.5d_DS53173;embryo-e9.5d_DS45277;forebrain-e10.5d_DS53177;hindbrain-e11.5d_DS33941;mLiver-DS14476;midbrain-e10.5d_DS45299;midbrain-e11.5d_DS33935;retina-e14.5d_DS30009
chr1	20131980	20132280	8377	MN1-DS30610;MN1-DS31588;MN1-DS31645;MN1-DS31652;craniofacial-e10.5d_DS44757;craniofacial-e10.5d_DS53173;craniofacial-e11.5d_DS30064;embryo-e10.0d_DS53214;embryo-e10.5d_DS28755;embryo-e10.5d_DS28916;embryo-e10d_DS29623;embryo-e11d_DS29237;embryo-e11d_DS29242;embryo-e9.5d_DS45277;forebrain-d11.5_DS33930;forebrain-e10.5d_DS45292;forebrain-e10.5d_DS53177;hindbrain-P0_DS28073;hindbrain-e10.5d_DS45296;hindbrain-e10.5d_DS53182;hindbrain-e11.5d_DS30057;hindbrain-e11.5d_DS33941;hindbrain-e14.5d_DS29591;intestine-e14.5_DS28910;intestine-e14.5_DS29721;limb-e10.5d_DS44776;limb-e11.5d_DS30093;mKidney-DS17298;mLiver-DS14004;mLiver-DS14005;mLiver-DS14193;mLiver-DS14452;mLiver-DS14455;mLiver-DS14475;mLiver-DS14476;mLiver-DS14605;mLiver-DS14609;mLiver-DS16740;mLiver-DS16853;mLiver-DS16858;mLiver-DS19375;mLiver-DS19636;mLiver-P0_DS39858;mLiver-e11.5_DS30095B;mRetina-DS20004;mfLiver-DS20666;midbrain-P0_DS28061;midbrain-e10.5d_DS45299;midbrain-e10.5d_DS53205;midbrain-e11.5d_DS33935;midbrain-e14.5d_DS29597;neuraltube-e11.5d_DS33945;retina-e14.5d_DS28360;retina-e14.5d_DS30009;yolksac-e10.5d_DS45287
chr1	20132320	20132580	8378	embryo-e10.0d_DS53214;mKidney-DS13948;mKidney-DS17298;mKidney-P0_DS39926;mLiver-DS14475;mLiver-P0_DS39858;mPATSKI-DS15697;mfLiver-DS20666;midbrain-e14.5d_DS29597;yolksac-e10.5d_DS45287
chr1	20133134	20133220	8379	mBrain-DS12727;retina-e14.5d_DS30009
chr1	20133640	20133951	8380	forebrain-P0_DS28085;heart-e10.5d_DS44773;mLiver-DS14605;mLiver-P0_DS39858;mRetina-DS20004;midbrain-e11.5d_DS33935;retina-e14.5d_DS28360;retina-e14.5d_DS30009
chr1	20134400	20134653	8381	craniofacial-e10.5d_DS44757;craniofacial-e10.5d_DS53173;craniofacial-e11.5d_DS30064;embryo-e10d_DS29623;embryo-e11d_DS29242;forebrain-e10.5d_DS45292;midbrain-e10.5d_DS45299;midbrain-e11.5d_DS33935
chr1	20134662	20134850	8382	craniofacial-e10.5d_DS44757;craniofacial-e10.5d_DS53173;forebrain-e10.5d_DS45292;midbrain-e10.5d_DS45299;neuraltube-e11.5d_DS33945
chr1	20134944	20135043	8383
chr1	20135140	20135423	8384	3T3_L1_PreAdipocytes-DS22637;MN1-DS30610;MN1-DS31645;craniofacial-e10.5d_DS44757;craniofacial-e10.5d_DS53173;craniofacial-e11.5d_DS30064;craniofacial-e14.5d_DS29579;craniofacial-e14.5d_DS29581;embryo-e10.0d_DS53214;embryo-e10.5d_DS28755;embryo-e10.5d_DS28916;embryo-e10d_DS29623;embryo-e11d_DS29237;embryo-e11d_DS29242;embryo-e9.5d_DS45277;forebrain-d11.5_DS33930;forebrain-e10.5d_DS45292;forebrain-e10.5d_DS53177;hindbrain-P0_DS29484;hindbrain-e10.5d_DS45296;hindbrain-e10.5d_DS53182;hindbrain-e11.5d_DS30057;hindbrain-e11.5d_DS33941;hindbrain-e14.5d_DS29591;intestine-e14.5_DS28910;intestine-e14.5_DS29721;limb-e10.5d_DS44776;limb-e10.5d_DS53189;limb-e11.5d_DS30093;limb-e11.5d_DS35114;limb-e14.5d_DS28901;limb-e14.5d_DS29602;lung-e14.5d_DS29609;mCD1-DS17129;mForelimbBuds-DS18192;mForelimbBuds-DS18275;mHindlimbsBuds-DS18279;mMesoderm-DS18198;mMesoderm-DS18357;mRetina-DS20004;mfBrain-DS14536;midbrain-P0_DS28061;midbrain-P0_DS29479;midbrain-e10.5d_DS45299;midbrain-e10.5d_DS53205;midbrain-e11.5d_DS33935;midbrain-e14.5d_DS29597;neuraltube-e10.5d_DS53209;neuraltube-e11.5d_DS33945;neuraltube-e11.5d_DS35122;retina-e14.5d_DS28360;retina-e14.5d_DS30009;yolksac-e10.5d_DS45287
chr1	20135520	20135720	8385	3T3_L1_PreAdipocytes-DS22637;MN1-DS31645;Muller_Retina_Glia-P12_DS23706;Muller_Retina_Glia-P12_DS27620;Muller_Retina_Glia-P12_DS27625;craniofacial-e10.5d_DS44757;craniofacial-e10.5d_DS53173;craniofacial-e14.5d_DS29581;embryo-e9.5d_DS45277;forebrain-P0_DS28085;forebrain-e14.5d_DS29586;hindbrain-e10.5d_DS45296;limb-e11.5d_DS30093;limb-e14.5d_DS29602;lung-e14.5d_DS29609;m3134-DS8497;mBrain-DS12727;mCD1-DS17129;mCD1-DS17221;mFibroblast-DS10085;mFibroblast-DS10088;mPATSKI-DS15692;mPATSKI-DS15697;mfBrain-DS14536;midbrain-P0_DS29479;midbrain-e10.5d_DS45299;midbrain-e11.5d_DS33935;retina-e14.5d_DS28360
chr1	20136157	20136680	8386	craniofacial-e11.5d_DS30064;forebrain-P0_DS28085;hindbrain-P0_DS29484;hindbrain-e14.5d_DS29591;mBrain-DS11113;mBrain-DS11123;mBrain-DS12727;mBrain-DS13612;mBrain-DS14617;mRetina-DS20004;mfBrain-DS15269;mfBrain-DS19690;midbrain-P0_DS28061;midbrain-P0_DS29479;midbrain-e11.5d_DS33935
chr1	20139301	20139408	8387	limb-e11.5d_DS35114;mCD1-DS17129;mForelimbBuds-DS18192;midbrain-e11.5d_DS33935
chr1	20139480	20139720	8388	MN1-DS30610;MN1-DS31588;MN1-DS31645;MN1-DS31652;Muller_Retina_Glia-P12_DS23706;Muller_Retina_Glia-P12_DS27620;Muller_Retina_Glia-P12_DS27625;forebrain-P0_DS28085;forebrain-e14.5d_DS29586;hindbrain-e14.5d_DS29591;limb-e11.5d_DS35114;mForelimbBuds-DS18192;mPATSKI-DS15692;mPATSKI-DS15697;mfBrain-DS14536;midbrain-P0_DS29479
chr1	20139800	20139920	8389	MN1-DS31588;craniofacial-e14.5d_DS29579;mBrain-DS11113;mBrain-DS11123;mBrain-DS11128;mBrain-DS12727;mBrain-DS13612;mBrain-DS14445;mCerebrum-DS14024
chr1	20140980	20141220	8390	MN1-DS31645;heart-e10.5d_DS44773;lung-e14.5d_DS29609;mBrain-DS12727;mKidney-DS13948;mKidney-DS17298;midbrain-e11.5d_DS33935
chr1	20148665	20148900	8391	3T3_L1_PreAdipocytes-DS22637;Muller_Retina_Glia-P12_DS23706;Muller_Retina_Glia-P12_DS27620;Muller_Retina_Glia-P12_DS27625;craniofacial-e14.5d_DS29579;mBrain-DS12727;mKidney-DS13948;mPATSKI-DS15697
chr1	20149120	20149240	8392	mBrain-DS12727;mBrain-DS14617
chr1	20150121	20150300	8393	mKidney-DS13948;mKidney-DS17298;mKidney-P0_DS39910;mLiver-DS14005;mLiver-DS14193;mLiver-DS14452;mLiver-DS14455;mLiver-DS14475;mLiver-DS14476;mLiver-DS14605;mLiver-DS14609;mLiver-DS16740;mLiver-DS16853;mLiver-DS16858;mLiver-DS19375;mLiver-DS19636;mLiver-P0_DS39858
chr1	20150498	20150620	8394	forebrain-e11.5d_DS30069;mTN-DS17080;mTR-DS17864
chr1	20150740	20151060	8395	heart-e10.5d_DS44773;mKidney-DS13948;mKidney-DS17298
chr1	20152985	20153160	8396	mKidney-DS13948
chr1	20155747	20155920	8397	mLiver-DS14004;mLiver-DS14193;mLiver-DS14476;mLiver-DS14605;mLiver-DS14609
chr1	20157096	20157242	8398	mLiver-DS14605
chr1	20157320	20157620	8399	mLiver-DS14004;mLiver-DS14605;mLiver-P0_DS39858
chr1	20161427	20161625	8400	mKidney-P0_DS39910;mKidney-P0_DS39926;mPATSKI-DS15692;mPATSKI-DS15697
chr1	20167549	20167663	8401	ZhBTc4-DS15236;mLung-DS14480
chr1	20169340	20169515	8402	lung-e14.5d_DS29609
chr1	20170920	20170982	8403	Muller_Retina_Glia-P12_DS27620;midbrain-e11.5d_DS33935
chr1	20171284	20171605	8404	craniofacial-e11.5d_DS30064;craniofacial-e14.5d_DS29579;mATn-DS17070;mKidney-P0_DS39910;mKidney-P0_DS39926;mfBrain-DS14536
chr1	20176500	20176720	8405	Muller_Retina_Glia-P12_DS23706;Muller_Retina_Glia-P12_DS27620;Muller_Retina_Glia-P12_DS27625;embryo-e10.5d_DS28755;embryo-e10.5d_DS28916;embryo-e10d_DS29623;mMesoderm-DS18198;mMesoderm-DS18357;mRetina-DS20004;neuraltube-e11.5d_DS33945;retina-e14.5d_DS30009
chr1	20176898	20177042	8406	Muller_Retina_Glia-P12_DS27620
chr1	20179647	20179774	8407	hindbrain-P0_DS29484;midbrain-e14.5d_DS29597
chr1	20180280	20180500	8408	craniofacial-e14.5d_DS29579;embryo-e10.0d_DS53214;embryo-e10.5d_DS28755;embryo-e10.5d_DS28916;embryo-e10d_DS29623;embryo-e11d_DS29237;embryo-e11d_DS29242;forebrain-e14.5d_DS29586;hindbrain-e11.5d_DS33941;hindbrain-e14.5d_DS28886;hindbrain-e14.5d_DS29591;mCD1-DS17129;mMesoderm-DS18198;mMesoderm-DS18357;mRetina-DS20004;mfBrain-DS14536;midbrain-P0_DS29479;neuraltube-e11.5d_DS33945;neuraltube-e11.5d_DS35122;retina-e14.5d_DS28360;retina-e14.5d_DS30009
chr1	20180580	20180944	8409	hindbrain-P0_DS29484;hindbrain-e14.5d_DS29591;mRetina-DS20004;retina-e14.5d_DS30009
chr1	20181970	20182152	8410	embryo-e10d_DS29623;mPATSKI-DS15697
chr1	20190462	20190731	8411	craniofacial-e10.5d_DS44757;craniofacial-e11.5d_DS30064;craniofacial-e14.5d_DS29579;embryo-e10.0d_DS53214;embryo-e10.5d_DS28755;embryo-e10.5d_DS28916;embryo-e10d_DS29623;embryo-e11d_DS29237;embryo-e11d_DS29242;embryo-e9.5d_DS45277;forebrain-P0_DS28085;forebrain-e10.5d_DS45292;forebrain-e14.5d_DS29586;forebrain-e14.5d_DS37209;hindbrain-P0_DS29484;hindbrain-e10.5d_DS45296;hindbrain-e10.5d_DS53182;hindbrain-e11.5d_DS30057;hindbrain-e11.5d_DS33941;hindbrain-e14.5d_DS28886;hindbrain-e14.5d_DS29591;intestine-e14.5_DS28910;limb-e10.5d_DS44776;limb-e11.5d_DS30093;limb-e14.5d_DS28901;limb-e14.5d_DS29602;mBrain-DS12727;mBrain-DS14617;mCD1-DS17221;mCerebrum-DS14024;mKidney-P0_DS39910;mKidney-P0_DS39926;mMesoderm-DS18198;mMesoderm-DS18357;mfBrain-DS14536;mfBrain-DS14537;mfBrain-DS15269;mfBrain-DS19690;midbrain-P0_DS28061;midbrain-e10.5d_DS45299;midbrain-e10.5d_DS53205;midbrain-e11.5d_DS33935;midbrain-e14.5d_DS29597;neuraltube-e10.5d_DS53209;neuraltube-e11.5d_DS33945;neuraltube-e11.5d_DS35122
chr1	20194352	20194560	8412	mRetina-DS20004
chr1	20195340	20195535	8413	mKidney-DS13948;mLiver-DS14476;mLiver-DS14605;mLiver-DS14609;mLiver-DS19636
chr1	20201864	20201914	8414	Muller_Retina_Glia-P12_DS23706
chr1	20202752	20202839	8415	R1-DS23677;ZhBTc4-DS17562;ZhBTc4-DS17616;mCJ7-DS13094;mESC_F4WT-DS17060;mKidney-DS13948;mKidney-DS17298
chr1	20206775	20206991	8416	3T3_L1_PreAdipocytes-DS22637;Muller_Retina_Glia-P12_DS23706;Muller_Retina_Glia-P12_DS27620;Muller_Retina_Glia-P12_DS27625;craniofacial-e11.5d_DS30064;craniofacial-e14.5d_DS29579;craniofacial-e14.5d_DS29581;limb-e14.5d_DS28901;mKidney-DS13948;mKidney-DS17298;mKidney-P0_DS39910;mKidney-P0_DS39926;mLiver-DS14605;mPATSKI-DS15692;mPATSKI-DS15697;mRetina-DS20004;retina-e14.5d_DS30009
chr1	20214181	20214300	8417	craniofacial-e14.5d_DS29579;forebrain-e14.5d_DS29586;hindbrain-e14.5d_DS29591;lung-e14.5d_DS29609;mNIH_3T3-DS16900;mRetina-DS20004;mfBrain-DS14536;midbrain-e14.5d_DS29597
chr1	20216695	20216899	8418	craniofacial-e11.5d_DS30064;craniofacial-e14.5d_DS29579;craniofacial-e14.5d_DS29581;embryo-e10.5d_DS28755;embryo-e10.5d_DS28916;embryo-e10d_DS29623;embryo-e11d_DS29237;embryo-e11d_DS29242;embryo-e9.5d_DS45277;forebrain-P0_DS28085;forebrain-e14.5d_DS29586;hindbrain-P0_DS29484;hindbrain-e11.5d_DS33941;limb-e14.5d_DS28901;mBrain-DS12727;mMesoderm-DS18198;mMesoderm-DS18357;mfBrain-DS14536;mfBrain-DS15269;mfBrain-DS19690;midbrain-e11.5d_DS33935;neuraltube-e11.5d_DS33945
chr1	20219100	20219220	8419
chr1	20219927	20220106	8420	mLiver-DS14605
chr1	20221560	20221620	8421
chr1	20224460	20224520	8422	ZhBTc4-DS15236;mRetina-DS19060;mRetina-DS20000;mRetina-DS20004
chr1	20224550	20224759	8423	ZhBTc4-DS15236;craniofacial-e10.5d_DS44757;craniofacial-e11.5d_DS30064;craniofacial-e14.5d_DS29579;craniofacial-e14.5d_DS29581;embryo-e10.5d_DS28916;embryo-e11d_DS29237;embryo-e11d_DS29242;forebrain-e10.5d_DS45292;hindbrain-P0_DS28073;mBrain-DS11123;mBrain-DS12727;mBrain-DS14617;mCerebellum-DS19087;mCerebrum-DS14024;mCerebrum-DS14500;mRetina-DS19060;mRetina-DS20000
chr1	20225280	20225460	8424
chr1	20225565	20225700	8425	m3134-DS8497
chr1	20228834	20228920	8426
chr1	20240520	20240780	8427	embryo-e10d_DS29623;forebrain-P0_DS28085;forebrain-e14.5d_DS29586;forebrain-e14.5d_DS37209;limb-e14.5d_DS28901;mForelimbBuds-DS18192;mfBrain-DS14536;mfBrain-DS14537
chr1	20242598	20242720	8428	embryo-e10.0d_DS53214;embryo-e10.5d_DS28755;embryo-e10.5d_DS28916;embryo-e11d_DS29237;hindbrain-e14.5d_DS29591;limb-e11.5d_DS35114;mMesoderm-DS18198;mMesoderm-DS18357;neuraltube-e11.5d_DS33945
chr1	20244089	20244237	8429	forebrain-P0_DS28085;mBrain-DS12727;mfBrain-DS14536
chr1	20248117	20248140	8430
chr1	20248180	20248460	8431	Muller_Retina_Glia-P12_DS27620;craniofacial-e11.5d_DS30064;craniofacial-e14.5d_DS29579;craniofacial-e14.5d_DS29581;embryo-e10.5d_DS28755;embryo-e10.5d_DS28916;embryo-e11d_DS29237;embryo-e11d_DS29242;limb-e14.5d_DS28901;limb-e14.5d_DS29602;mMesoderm-DS18198;mMesoderm-DS18357;mRetina-DS20004;mfBrain-DS14536;neuraltube-e11.5d_DS33945
chr1	20259724	20259862	8432
chr1	20259940	20260220	8433	CH12-DS22536;CH12-DS22542;MN1-DS31645;R1-DS23677;ZhBTc4-DS17616;craniofacial-e14.5d_DS29579;forebrain-P0_DS28085;hindbrain-e14.5d_DS29591;limb-e10.5d_DS44776;mA20-DS16695;mATn-DS17070;mStomach-P0_DS39849;mTN-DS13720;mTN-DS16171;mTN-DS17080;mTR-DS17864;mThymus-DS18819;mThymus-DS18890;midbrain-P0_DS28061;thymus-P0_DS28064;thymus-P0_DS29715
chr1	20260362	20260720	8434	ZhBTc4-DS17616;mCJ7-DS13320;mLiver-DS14455;mLiver-DS14476;mLiver-DS14605;mLiver-DS19636;mLiver-P0_DS39858
chr1	20263802	20264260	8435	craniofacial-e11.5d_DS30064;craniofacial-e14.5d_DS29579;craniofacial-e14.5d_DS29581;limb-e14.5d_DS29602
chr1	20265449	20265532	8436	forebrain-P0_DS28085;mBrain-DS12727;mCerebrum-DS14499
chr1	20267768	20267857	8437	mATn-DS17070
chr1	20269000	20269220	8438	craniofacial-e10.5d_DS44757;craniofacial-e11.5d_DS30064;craniofacial-e14.5d_DS29579;craniofacial-e14.5d_DS29581;embryo-e10.0d_DS53214;embryo-e10.5d_DS28755;embryo-e10.5d_DS28916;embryo-e10d_DS29623;embryo-e11d_DS29237;embryo-e11d_DS29242;embryo-e9.5d_DS45277;forebrain-e10.5d_DS45292;limb-e11.5d_DS35114;mForelimbBuds-DS18192;mForelimbBuds-DS18275;mHindlimbsBuds-DS18279;mMesoderm-DS18198;retina-e14.5d_DS28360
chr1	20289863	20290006	8439	3T3_L1_PreAdipocytes-DS22637;E14-DS21450;MEL-DS13036;R1-DS23677;ZhBTc4-DS17562;ZhBTc4-DS17616;craniofacial-e11.5d_DS30064;embryo-e10.5d_DS28755;embryo-e10.5d_DS28916;embryo-e11d_DS29237;lung-e14.5d_DS29609;m416B-DS14099;mCJ7-DS13320;mESC_FIKO-DS18365;mKidney-P0_DS39926;mLiver-DS14605;thymus-P0_DS29715
chr1	20292680	20292840	8440
chr1	20300000	20300380	8441	Muller_Retina_Glia-P12_DS23706;hindbrain-e14.5d_DS29591;mRetina-DS20004;retina-e14.5d_DS30009
chr1	20301760	20302056	8442	Muller_Retina_Glia-P12_DS23706;embryo-e10.0d_DS53214;embryo-e10.5d_DS28916;embryo-e10d_DS29623;embryo-e9.5d_DS45277;forebrain-P0_DS28085;forebrain-d11.5_DS33930;forebrain-e10.5d_DS53177;forebrain-e14.5d_DS29586;hindbrain-e11.5d_DS30057;hindbrain-e14.5d_DS29591;mATn-DS17070;mBrain-DS12727;mBrain-DS13612;mBrain-DS14617;mCerebrum-DS14024;mfBrain-DS14536;midbrain-P0_DS29479;midbrain-e11.5d_DS33935;midbrain-e14.5d_DS29597;neuraltube-e11.5d_DS33945;neuraltube-e11.5d_DS35122;retina-e14.5d_DS28360
chr1	20302067	20302268	8443	Muller_Retina_Glia-P12_DS23706;craniofacial-e10.5d_DS53173;embryo-e10d_DS29623;forebrain-e10.5d_DS53177;forebrain-e11.5d_DS30069;mCD1-DS17129;midbrain-e10.5d_DS45299
chr1	20302360	20302940	8444	Muller_Retina_Glia-P12_DS23706;Muller_Retina_Glia-P12_DS27620;Muller_Retina_Glia-P12_DS27625;R1-DS23677;craniofacial-e10.5d_DS44757;craniofacial-e10.5d_DS53173;craniofacial-e11.5d_DS30064;craniofacial-e14.5d_DS29579;craniofacial-e14.5d_DS29581;embryo-e10.0d_DS53214;embryo-e10.5d_DS28755;embryo-e10.5d_DS28916;embryo-e10d_DS29623;embryo-e11d_DS29237;embryo-e11d_DS29242;embryo-e9.5d_DS45277;forebrain-P0_DS28085;forebrain-d11.5_DS33930;forebrain-e10.5d_DS45292;forebrain-e10.5d_DS53177;forebrain-e11.5d_DS30069;forebrain-e14.5d_DS29586;forebrain-e14.5d_DS37209;heart-e10.5d_DS53179;hindbrain-P0_DS28073;hindbrain-P0_DS29484;hindbrain-e10.5d_DS45296;hindbrain-e10.5d_DS53182;hindbrain-e11.5d_DS30057;hindbrain-e11.5d_DS33941;hindbrain-e14.5d_DS28886;hindbrain-e14.5d_DS29591;intestine-e14.5_DS28910;mBrain-DS12727;mCD1-DS17129;mCD1-DS17221;mMesoderm-DS18198;mMesoderm-DS18357;mRetina-DS20000;mRetina-DS20004;mfBrain-DS14536;mfBrain-DS14537;mfBrain-DS19690;midbrain-P0_DS28061;midbrain-P0_DS29479;midbrain-e10.5d_DS45299;midbrain-e10.5d_DS53205;midbrain-e11.5d_DS33935;neuraltube-e10.5d_DS53209;neuraltube-e11.5d_DS33945;neuraltube-e11.5d_DS35122;retina-e14.5d_DS28360;retina-e14.5d_DS30009;yolksac-e10.5d_DS45287
chr1	20303020	20303280	8445	Muller_Retina_Glia-P12_DS23706;Muller_Retina_Glia-P12_DS27620;Muller_Retina_Glia-P12_DS27625;craniofacial-e10.5d_DS44757;craniofacial-e10.5d_DS53173;craniofacial-e11.5d_DS30064;craniofacial-e14.5d_DS29579;craniofacial-e14.5d_DS29581;embryo-e10.0d_DS53214;embryo-e10.5d_DS28755;embryo-e10d_DS29623;embryo-e11d_DS29237;embryo-e11d_DS29242;forebrain-P0_DS28085;forebrain-d11.5_DS33930;forebrain-e10.5d_DS53177;forebrain-e11.5d_DS30069;forebrain-e14.5d_DS29586;forebrain-e14.5d_DS37209;hindbrain-P0_DS28073;hindbrain-P0_DS29484;hindbrain-e10.5d_DS45296;hindbrain-e10.5d_DS53182;hindbrain-e11.5d_DS33941;hindbrain-e14.5d_DS28886;hindbrain-e14.5d_DS29591;limb-e14.5d_DS29602;mBrain-DS11113;mBrain-DS11123;mBrain-DS11128;mBrain-DS12727;mBrain-DS14617;mCD1-DS17129;mCD1-DS17221;mCerebellum-DS19087;mCerebrum-DS14024;mCerebrum-DS14499;mForelimbBuds-DS18192;mMesoderm-DS18198;mRetina-DS20000;mfBrain-DS14536;mfBrain-DS14537;mfBrain-DS15269;mfBrain-DS19690;midbrain-P0_DS28061;midbrain-P0_DS29479;midbrain-e10.5d_DS53205;midbrain-e14.5d_DS29597;retina-e14.5d_DS28360;yolksac-e10.5d_DS45287
chr1	20303400	20303540	8446	forebrain-d11.5_DS33930;midbrain-P0_DS28061;midbrain-e10.5d_DS45299;midbrain-e10.5d_DS53205
chr1	20303548	20303601	8447	forebrain-d11.5_DS33930;midbrain-e10.5d_DS53205;midbrain-e11.5d_DS33935
chr1	20306260	20306420	8448	3T3_L1_PreAdipocytes-DS22637;MN1-DS30610;MN1-DS31588;MN1-DS31645;Muller_Retina_Glia-P12_DS23706;Muller_Retina_Glia-P12_DS27620;Muller_Retina_Glia-P12_DS27625;ZhBTc4-DS17562;ZhBTc4-DS17616;craniofacial-e10.5d_DS44757;craniofacial-e10.5d_DS53173;craniofacial-e11.5d_DS30064;craniofacial-e14.5d_DS29579;craniofacial-e14.5d_DS29581;embryo-e10.0d_DS53214;embryo-e10.5d_DS28755;embryo-e10.5d_DS28916;embryo-e10d_DS29623;embryo-e11d_DS29237;embryo-e11d_DS29242;embryo-e9.5d_DS45277;forebrain-P0_DS28085;forebrain-e10.5d_DS45292;forebrain-e10.5d_DS53177;forebrain-e11.5d_DS30069;forebrain-e14.5d_DS29586;forebrain-e14.5d_DS37209;hindbrain-P0_DS28073;hindbrain-P0_DS29484;hindbrain-e10.5d_DS45296;hindbrain-e10.5d_DS53182;hindbrain-e11.5d_DS30057;hindbrain-e11.5d_DS33941;hindbrain-e14.5d_DS28886;hindbrain-e14.5d_DS29591;limb-e11.5d_DS35114;limb-e14.5d_DS28901;limb-e14.5d_DS29602;lung-e14.5d_DS29609;m416B-DS14099;mBrain-DS12727;mCJ7-DS13320;mFibroblast-DS10088;mForelimbBuds-DS18275;mKidney-P0_DS39910;mKidney-P0_DS39926;mLiver-DS14452;mLiver-DS14476;mLiver-DS14605;mLiver-DS16740;mLiver-DS16853;mLiver-DS19375;mLiver-DS19636;mLiver-P0_DS39858;mRetina-DS20000;mRetina-DS20004;mfBrain-DS14536;midbrain-P0_DS28061;midbrain-P0_DS29479;midbrain-e10.5d_DS45299;midbrain-e10.5d_DS53205;midbrain-e11.5d_DS33935;midbrain-e14.5d_DS29597;neuraltube-e10.5d_DS53209;neuraltube-e11.5d_DS33945;neuraltube-e11.5d_DS35122;retina-e14.5d_DS28360;retina-e14.5d_DS30009
chr1	20307267	20307424	8449	embryo-e10d_DS29623;hindbrain-P0_DS29484;mfBrain-DS14536;midbrain-P0_DS28061;midbrain-e14.5d_DS29597
chr1	20311000	20311240	8450	3T3_L1_PreAdipocytes-DS22637;CH12-DS22542;MN1-DS31645;Muller_Retina_Glia-P12_DS23706;Muller_Retina_Glia-P12_DS27620;Muller_Retina_Glia-P12_DS27625;R1-DS23677;ZhBTc4-DS17562;craniofacial-e10.5d_DS44757;craniofacial-e10.5d_DS53173;craniofacial-e14.5d_DS29579;craniofacial-e14.5d_DS29581;embryo-e10d_DS29623;forebrain-P0_DS28085;forebrain-e11.5d_DS30069;hindbrain-e10.5d_DS53182;limb-e10.5d_DS44776;limb-e14.5d_DS28901;limb-e14.5d_DS29602;m3134-DS8497;mBrain-DS12727;mFatPad-DS14020;mForelimbBuds-DS18192;mGenitalFatPad-DS18780;mPATSKI-DS15692;mPATSKI-DS15697;mStomach-P0_DS39852;midbrain-P0_DS28061;midbrain-e10.5d_DS45299;midbrain-e11.5d_DS33935;neuraltube-e10.5d_DS53209
chr1	20311321	20311415	8451	ZhBTc4-DS17562;midbrain-e10.5d_DS45299
chr1	20311600	20311793	8452	3T3_L1_Adipocytes-DS22742;3T3_L1_Adipocytes-DS22747;3T3_L1_PreAdipocytes-DS22637;3T3_L1_PreAdipocytes-DS22642;CH12-DS22536;CH12-DS22542;E14-DS18505;E14-DS21450;MEL-DS13036;MEL-DS13039;MEL-DS13042;MLL_AF9-DS22977;MN1-DS30610;MN1-DS31588;MN1-DS31645;MN1-DS31652;Muller_Retina_Glia-P12_DS23706;Muller_Retina_Glia-P12_DS27620;Muller_Retina_Glia-P12_DS27625;PMTPU_10c-DS21963;PMTPU_10i-DS21968;PMTPU_10i-DS21969;R1-DS23677;R1-DS23701;ZhBTc4-DS15236;ZhBTc4-DS15299;ZhBTc4-DS15337;ZhBTc4-DS15497;ZhBTc4-DS17562;ZhBTc4-DS17616;craniofacial-e10.5d_DS44757;craniofacial-e10.5d_DS53173;craniofacial-e11.5d_DS30064;craniofacial-e14.5d_DS29579;craniofacial-e14.5d_DS29581;embryo-e10.0d_DS53214;embryo-e10.5d_DS28755;embryo-e10.5d_DS28916;embryo-e10d_DS29623;embryo-e11d_DS29237;embryo-e11d_DS29242;embryo-e9.5d_DS45277;forebrain-P0_DS28085;forebrain-d11.5_DS33930;forebrain-e10.5d_DS45292;forebrain-e10.5d_DS53177;forebrain-e11.5d_DS30069;forebrain-e14.5d_DS29586;forebrain-e14.5d_DS37209;heart-e10.5d_DS44773;hindbrain-P0_DS28073;hindbrain-P0_DS29484;hindbrain-e10.5d_DS45296;hindbrain-e10.5d_DS53182;hindbrain-e11.5d_DS30057;hindbrain-e11.5d_DS33941;hindbrain-e14.5d_DS28886;hindbrain-e14.5d_DS29591;intestine-e14.5_DS28910;intestine-e14.5_DS29721;limb-e10.5d_DS44776;limb-e10.5d_DS53189;limb-e11.5d_DS30093;limb-e11.5d_DS35114;limb-e14.5d_DS28901;limb-e14.5d_DS29602;lung-e14.5d_DS29609;m3134-DS8368;m3134-DS8497;m416B-DS14099;m416B-DS14104;mA20-DS16695;mATn-DS17070;mATr-DS20149;mBrain-DS11113;mBrain-DS11123;mBrain-DS11128;mBrain-DS12727;mBrain-DS13612;mBrain-DS14445;mBrain-DS14617;mCD1-DS17129;mCD1-DS17221;mCJ7-DS13094;mCJ7-DS13320;mCerebellum-DS14033;mCerebellum-DS14034;mCerebellum-DS19087;mCerebrum-DS14024;mCerebrum-DS14499;mCerebrum-DS14500;mESC_F4WT-DS17060;mESC_F4WT-DS17613;mESC_FIKO-DS17063;mESC_FIKO-DS18365;mFatPad-DS14021;mFibroblast-DS10085;mFibroblast-DS10088;mForelimbBuds-DS18192;mForelimbBuds-DS18275;mGER-DS15395;mGER-DS15400;mGER-DS15410;mGER-DS15420;mGenitalFatPad-DS18780;mHeart-DS18138;mHeart-P0_DS39823;mHeart-P0_DS39828;mHindlimbsBuds-DS18279;mIntestine_Large-DS18784;mIntestine_Large-DS19140;mKidney-DS13948;mKidney-DS17298;mKidney-P0_DS39910;mKidney-P0_DS39926;mLiver-DS14004;mLiver-DS14005;mLiver-DS14193;mLiver-DS14452;mLiver-DS14455;mLiver-DS14475;mLiver-DS14476;mLiver-DS14605;mLiver-DS14609;mLiver-DS16740;mLiver-DS16853;mLiver-DS16858;mLiver-DS19375;mLiver-DS19636;mLiver-P0_DS39858;mLung-DS14479;mLung-DS14480;mLung-DS17292;mLung-P0_DS39832;mLung-P0_DS39845;mMesoderm-DS18198;mMesoderm-DS18357;mMuscle_Skeletal-DS18130;mMuscle_Skeletal-DS18892;mNIH_3T3-DS16900;mNIH_3T3-DS16909;mPATSKI-DS15692;mPATSKI-DS15697;mRetina-DS19060;mRetina-DS20000;mRetina-DS20004;mStomach-P0_DS39849;mStomach-P0_DS39852;mTN-DS16171;mTN-DS17080;mTR-DS17864;mThymus-DS18819;mThymus-DS18890;mfBrain-DS14536;mfBrain-DS14537;mfBrain-DS15269;mfBrain-DS19690;mfLiver-DS19246;mfLiver-DS20666;midbrain-P0_DS28061;midbrain-P0_DS29479;midbrain-e10.5d_DS45299;midbrain-e10.5d_DS53205;midbrain-e11.5d_DS33935;midbrain-e14.5d_DS29597;neuraltube-e10.5d_DS53209;neuraltube-e11.5d_DS33945;neuraltube-e11.5d_DS35122;retina-e14.5d_DS28360;retina-e14.5d_DS30009;thymus-P0_DS28064;thymus-P0_DS29715;yolksac-e10.5d_DS45287
chr1	20312820	20313027	8453	Muller_Retina_Glia-P12_DS27620;mKidney-DS13948;mPATSKI-DS15692;mPATSKI-DS15697
chr1	20325960	20326160	8454	mKidney-DS13948
chr1	20326320	20326520	8455	mKidney-DS13948
chr1	20326620	20326820	8456	PMTPU_10c-DS21963;PMTPU_10i-DS21968
chr1	20328898	20328949	8457	Muller_Retina_Glia-P12_DS23706;Muller_Retina_Glia-P12_DS27620;midbrain-P0_DS29479;retina-e14.5d_DS30009
chr1	20329661	20329860	8458	Muller_Retina_Glia-P12_DS23706;Muller_Retina_Glia-P12_DS27620;Muller_Retina_Glia-P12_DS27625
chr1	20332980	20333177	8459	hindbrain-e14.5d_DS28886;mfBrain-DS14536
chr1	20337843	20337980	8460
chr1	20344403	20344600	8461	craniofacial-e10.5d_DS44757;embryo-e11d_DS29242;forebrain-d11.5_DS33930;forebrain-e10.5d_DS45292;hindbrain-e10.5d_DS45296;hindbrain-e10.5d_DS53182;hindbrain-e11.5d_DS33941;intestine-e14.5_DS28910;intestine-e14.5_DS29721;mTN-DS17080;neuraltube-e11.5d_DS35122;retina-e14.5d_DS28360;retina-e14.5d_DS30009
chr1	20344700	20344980	8462	Muller_Retina_Glia-P12_DS23706;Muller_Retina_Glia-P12_DS27620;Muller_Retina_Glia-P12_DS27625;craniofacial-e10.5d_DS44757;craniofacial-e10.5d_DS53173;craniofacial-e14.5d_DS29579;craniofacial-e14.5d_DS29581;embryo-e10.0d_DS53214;embryo-e10.5d_DS28755;embryo-e10.5d_DS28916;embryo-e10d_DS29623;embryo-e11d_DS29237;embryo-e11d_DS29242;embryo-e9.5d_DS45277;forebrain-d11.5_DS33930;forebrain-e10.5d_DS45292;forebrain-e10.5d_DS53177;forebrain-e11.5d_DS30069;hindbrain-P0_DS29484;hindbrain-e10.5d_DS45296;hindbrain-e10.5d_DS53182;hindbrain-e11.5d_DS30057;hindbrain-e11.5d_DS33941;hindbrain-e14.5d_DS29591;limb-e14.5d_DS28901;mMesoderm-DS18198;mMesoderm-DS18357;mRetina-DS19060;mRetina-DS20000;mRetina-DS20004;mfBrain-DS14536;midbrain-P0_DS29479;midbrain-e14.5d_DS29597;neuraltube-e11.5d_DS33945;neuraltube-e11.5d_DS35122;retina-e14.5d_DS30009
chr1	20345500	20345580	8463	craniofacial-e14.5d_DS29579;mFatPad-DS14020;mFatPad-DS14021;mGenitalFatPad-DS18780;mTR-DS17864
chr1	20346247	20346310	8464	hindbrain-P0_DS29484;mB-DS18865;midbrain-e14.5d_DS29597
chr1	20346380	20346651	8465	hindbrain-P0_DS29484;hindbrain-e14.5d_DS29591;mfBrain-DS14536;midbrain-P0_DS29479
chr1	20351036	20351188	8466	forebrain-e14.5d_DS29586;mfBrain-DS14536
chr1	20351897	20351967	8467	hindbrain-e11.5d_DS33941
chr1	20352300	20352484	8468	lung-e14.5d_DS29609;mBrain-DS11113;mBrain-DS11123;mBrain-DS11128;mBrain-DS12727;mBrain-DS13612;mBrain-DS14617;mCerebrum-DS14024;mCerebrum-DS14499
chr1	20355820	20355960	8469	retina-e14.5d_DS28360;retina-e14.5d_DS30009
chr1	20356359	20356463	8470	craniofacial-e14.5d_DS29579;craniofacial-e14.5d_DS29581;hindbrain-P0_DS29484;hindbrain-e14.5d_DS29591;mRetina-DS20004;mfBrain-DS14536;midbrain-P0_DS29479;retina-e14.5d_DS30009
chr1	20364538	20364720	8471	R1-DS23677;ZhBTc4-DS15236;ZhBTc4-DS17616;mKidney-DS13948;mKidney-DS17298;mKidney-P0_DS39910;mKidney-P0_DS39926;mLiver-DS14605;mLung-P0_DS39845;mPATSKI-DS15692;mPATSKI-DS15697;mStomach-P0_DS39849;mStomach-P0_DS39852;yolksac-e10.5d_DS45287
chr1	20366820	20367018	8472	craniofacial-e11.5d_DS30064;embryo-e10d_DS29623;limb-e11.5d_DS35114;limb-e14.5d_DS28901;mForelimbBuds-DS18192;mForelimbBuds-DS18275
chr1	20369237	20369443	8473	3T3_L1_PreAdipocytes-DS22637;R1-DS23677;craniofacial-e11.5d_DS30064;mBrain-DS12727;mfBrain-DS14536
chr1	20369774	20369870	8474	MN1-DS31645;R1-DS23677;ZhBTc4-DS15236;ZhBTc4-DS17562;ZhBTc4-DS17616;midbrain-P0_DS29479
chr1	20369980	20370160	8475
chr1	20372249	20372407	8476
chr1	20376678	20377081	8477	mBrain-DS11113;mBrain-DS12727;mBrain-DS14445;mCerebrum-DS14499;mCerebrum-DS14500
chr1	20387280	20387413	8478
chr1	20390150	20390224	8479	mB-DS17866
chr1	20391017	20391321	8480	embryo-e11d_DS29237;mKidney-P0_DS39910;mKidney-P0_DS39926
chr1	20395200	20395420	8481	mKidney-DS13948;mKidney-DS17298
chr1	20398460	20398640	8482	Muller_Retina_Glia-P12_DS23706;Muller_Retina_Glia-P12_DS27620;Muller_Retina_Glia-P12_DS27625;craniofacial-e14.5d_DS29579;craniofacial-e14.5d_DS29581;lung-e14.5d_DS29609;mKidney-DS13948;mKidney-DS17298;mKidney-P0_DS39910;mKidney-P0_DS39926;mLung-DS14479;mLung-DS14480;mPATSKI-DS15692;mPATSKI-DS15697;retina-e14.5d_DS30009
chr1	20400759	20400857	8483
chr1	20403276	20403412	8484	ZhBTc4-DS17562;ZhBTc4-DS17616
chr1	20408360	20408560	8485	craniofacial-e14.5d_DS29581;forebrain-P0_DS28085;forebrain-e14.5d_DS29586;lung-e14.5d_DS29609;mfBrain-DS14536;midbrain-P0_DS29479
chr1	20408900	20409120	8486	embryo-e11d_DS29242;mFatPad-DS14020;mFatPad-DS14021
chr1	20409505	20409800	8487	craniofacial-e10.5d_DS44757;embryo-e10.0d_DS53214;embryo-e10.5d_DS28755;embryo-e10.5d_DS28916;embryo-e10d_DS29623;embryo-e11d_DS29237;embryo-e11d_DS29242;forebrain-e14.5d_DS29586;forebrain-e14.5d_DS37209;hindbrain-P0_DS28073;hindbrain-P0_DS29484;hindbrain-e10.5d_DS45296;hindbrain-e10.5d_DS53182;hindbrain-e11.5d_DS30057;hindbrain-e11.5d_DS33941;hindbrain-e14.5d_DS29591;mFatPad-DS14021;mGenitalFatPad-DS18780;mfBrain-DS14536;mfBrain-DS15269;midbrain-P0_DS29479;midbrain-e10.5d_DS53205;midbrain-e11.5d_DS33935;midbrain-e14.5d_DS29597;neuraltube-e11.5d_DS33945;retina-e14.5d_DS28360;retina-e14.5d_DS30009
chr1	20410143	20410400	8488	embryo-e11d_DS29237;embryo-e11d_DS29242;heart-e10.5d_DS53179;hindbrain-e10.5d_DS53182;hindbrain-e11.5d_DS33941;mFatPad-DS14020;mFatPad-DS14021;mGenitalFatPad-DS18780
chr1	20414820	20415080	8489	3T3_L1_PreAdipocytes-DS22637;E14-DS21450;Muller_Retina_Glia-P12_DS23706;Muller_Retina_Glia-P12_DS27620;Muller_Retina_Glia-P12_DS27625;R1-DS23677;ZhBTc4-DS15236;ZhBTc4-DS15299;ZhBTc4-DS17562;ZhBTc4-DS17616;mFibroblast-DS10088;mKidney-DS13948;mKidney-P0_DS39910;mMesoderm-DS18357;mPATSKI-DS15692;mPATSKI-DS15697;yolksac-e10.5d_DS45287
chr1	20416395	20416487	8490	mFatPad-DS14020
chr1	20423940	20424080	8491
chr1	20428440	20428740	8492	Muller_Retina_Glia-P12_DS23706;Muller_Retina_Glia-P12_DS27620;craniofacial-e10.5d_DS44757;craniofacial-e11.5d_DS30064;craniofacial-e14.5d_DS29579;craniofacial-e14.5d_DS29581;embryo-e10.0d_DS53214;embryo-e10.5d_DS28755;embryo-e10.5d_DS28916;embryo-e10d_DS29623;embryo-e11d_DS29237;embryo-e11d_DS29242;embryo-e9.5d_DS45277;forebrain-P0_DS28085;forebrain-d11.5_DS33930;forebrain-e10.5d_DS45292;forebrain-e10.5d_DS53177;forebrain-e11.5d_DS30069;forebrain-e14.5d_DS29586;forebrain-e14.5d_DS37209;hindbrain-P0_DS28073;hindbrain-P0_DS29484;hindbrain-e10.5d_DS45296;hindbrain-e10.5d_DS53182;hindbrain-e11.5d_DS30057;hindbrain-e11.5d_DS33941;hindbrain-e14.5d_DS28886;hindbrain-e14.5d_DS29591;limb-e10.5d_DS53189;limb-e14.5d_DS29602;mCD1-DS17129;mForelimbBuds-DS18192;mKidney-P0_DS39910;mKidney-P0_DS39926;mMesoderm-DS18198;mMesoderm-DS18357;mPATSKI-DS15697;mRetina-DS20000;mRetina-DS20004;mfBrain-DS14536;mfBrain-DS14537;mfBrain-DS19690;midbrain-P0_DS28061;midbrain-P0_DS29479;midbrain-e10.5d_DS45299;midbrain-e10.5d_DS53205;midbrain-e11.5d_DS33935;midbrain-e14.5d_DS29597;neuraltube-e10.5d_DS53209;neuraltube-e11.5d_DS33945;neuraltube-e11.5d_DS35122;retina-e14.5d_DS28360;retina-e14.5d_DS30009
chr1	20428886	20429260	8493	hindbrain-P0_DS28073;hindbrain-P0_DS29484;hindbrain-e14.5d_DS28886;mfBrain-DS19690
chr1	20431423	20431572	8494	Muller_Retina_Glia-P12_DS23706;Muller_Retina_Glia-P12_DS27620;Muller_Retina_Glia-P12_DS27625
chr1	20432140	20432320	8495	E14-DS18505;E14-DS21450;R1-DS23677;R1-DS23701;ZhBTc4-DS15236;ZhBTc4-DS15299;ZhBTc4-DS15337;ZhBTc4-DS15497;ZhBTc4-DS17562;ZhBTc4-DS17616;mCJ7-DS13094;mCJ7-DS13320;mESC_F4WT-DS17060;mESC_F4WT-DS17613;mESC_FIKO-DS17063;mESC_FIKO-DS18365;mPATSKI-DS15692;mPATSKI-DS15697
chr1	20440904	20441120	8496	Muller_Retina_Glia-P12_DS23706;Muller_Retina_Glia-P12_DS27620;Muller_Retina_Glia-P12_DS27625;R1-DS23677;ZhBTc4-DS17562;embryo-e10.0d_DS53214;embryo-e10.5d_DS28916;embryo-e10d_DS29623;embryo-e11d_DS29242;forebrain-e11.5d_DS30069;forebrain-e14.5d_DS29586;forebrain-e14.5d_DS37209;hindbrain-e11.5d_DS30057;mfBrain-DS14536;retina-e14.5d_DS28360;retina-e14.5d_DS30009
chr1	20441915	20442155	8497	mPATSKI-DS15697
chr1	20442380	20442511	8498	mPATSKI-DS15697
chr1	20447360	20447607	8499	Muller_Retina_Glia-P12_DS23706;Muller_Retina_Glia-P12_DS27620;Muller_Retina_Glia-P12_DS27625;limb-e14.5d_DS29602;mMuscle_Skeletal-DS18130;mRetina-DS20004
chr1	20449687	20449948	8500	Muller_Retina_Glia-P12_DS23706;Muller_Retina_Glia-P12_DS27620;Muller_Retina_Glia-P12_DS27625;craniofacial-e14.5d_DS29579;mBrain-DS12727;mPATSKI-DS15697;mfBrain-DS14536;midbrain-e10.5d_DS45299;midbrain-e11.5d_DS33935;midbrain-e14.5d_DS29597
chr1	20450200	20450380	8501	3T3_L1_PreAdipocytes-DS22637;CH12-DS22542;E14-DS21450;MEL-DS13036;MN1-DS30610;MN1-DS31588;MN1-DS31645;MN1-DS31652;Muller_Retina_Glia-P12_DS23706;Muller_Retina_Glia-P12_DS27620;Muller_Retina_Glia-P12_DS27625;R1-DS23677;R1-DS23701;ZhBTc4-DS15236;ZhBTc4-DS15299;ZhBTc4-DS15337;ZhBTc4-DS15497;ZhBTc4-DS17562;ZhBTc4-DS17616;craniofacial-e10.5d_DS44757;craniofacial-e10.5d_DS53173;craniofacial-e11.5d_DS30064;craniofacial-e14.5d_DS29579;craniofacial-e14.5d_DS29581;embryo-e10.0d_DS53214;embryo-e10.5d_DS28755;embryo-e10.5d_DS28916;embryo-e10d_DS29623;embryo-e11d_DS29237;embryo-e11d_DS29242;embryo-e9.5d_DS45277;forebrain-P0_DS28085;forebrain-d11.5_DS33930;forebrain-e10.5d_DS45292;forebrain-e10.5d_DS53177;forebrain-e11.5d_DS30069;forebrain-e14.5d_DS29586;forebrain-e14.5d_DS37209;heart-e10.5d_DS44773;heart-e10.5d_DS53179;hindbrain-P0_DS28073;hindbrain-P0_DS29484;hindbrain-e10.5d_DS45296;hindbrain-e10.5d_DS53182;hindbrain-e11.5d_DS30057;hindbrain-e11.5d_DS33941;hindbrain-e14.5d_DS28886;hindbrain-e14.5d_DS29591;intestine-e14.5_DS28910;intestine-e14.5_DS29721;limb-e10.5d_DS44776;limb-e10.5d_DS53189;limb-e11.5d_DS30093;limb-e11.5d_DS35114;limb-e14.5d_DS28901;limb-e14.5d_DS29602;lung-e14.5d_DS29609;m3134-DS8497;m416B-DS14099;mBrain-DS11113;mBrain-DS11123;mBrain-DS11128;mBrain-DS12727;mBrain-DS13612;mBrain-DS14445;mBrain-DS14617;mCD1-DS17129;mCD1-DS17221;mCJ7-DS13094;mCJ7-DS13320;mCerebellum-DS14034;mCerebellum-DS19087;mCerebrum-DS14024;mCerebrum-DS14499;mCerebrum-DS14500;mESC_F4WT-DS17060;mESC_F4WT-DS17613;mESC_FIKO-DS17063;mESC_FIKO-DS18365;mFatPad-DS14020;mFatPad-DS14021;mFibroblast-DS10088;mForelimbBuds-DS18192;mForelimbBuds-DS18275;mGenitalFatPad-DS18780;mHeart-DS18138;mHeart-P0_DS39823;mHeart-P0_DS39828;mHindlimbsBuds-DS18279;mKidney-P0_DS39910;mKidney-P0_DS39926;mLiver-e11.5_DS30095B;mLung-DS14479;mLung-P0_DS39832;mLung-P0_DS39845;mMesoderm-DS18198;mMesoderm-DS18357;mNIH_3T3-DS16900;mPATSKI-DS15697;mRetina-DS19060;mRetina-DS20000;mRetina-DS20004;mStomach-P0_DS39849;mStomach-P0_DS39852;mThymus-DS18890;mfBrain-DS14536;mfBrain-DS14537;mfBrain-DS15269;midbrain-P0_DS28061;midbrain-P0_DS29479;midbrain-e10.5d_DS45299;midbrain-e10.5d_DS53205;midbrain-e11.5d_DS33935;midbrain-e14.5d_DS29597;neuraltube-e10.5d_DS53209;neuraltube-e11.5d_DS33945;neuraltube-e11.5d_DS35122;retina-e14.5d_DS28360;retina-e14.5d_DS30009;thymus-P0_DS28064;yolksac-e10.5d_DS45287
chr1	20450500	20450630	8502	embryo-e10d_DS29623;hindbrain-P0_DS28073;mBrain-DS13612
chr1	20454700	20454946	8503	mBrain-DS12727;mHeart-DS18138;mKidney-DS13948;mKidney-DS17298;mLiver-DS14605;mLiver-DS16858
chr1	20458000	20458175	8504	hindbrain-e14.5d_DS29591;mfBrain-DS14536;midbrain-P0_DS29479
chr1	20462086	20462120	8505	mfBrain-DS14536;midbrain-e14.5d_DS29597
chr1	20466276	20466456	8506	CH12-DS22542;PMTPU_10i-DS21969;craniofacial-e10.5d_DS44757;craniofacial-e10.5d_DS53173;embryo-e10.5d_DS28755;embryo-e10.5d_DS28916;embryo-e11d_DS29237;embryo-e11d_DS29242;intestine-e14.5_DS29721;limb-e11.5d_DS30093;midbrain-e11.5d_DS33935
chr1	20466531	20466760	8507	CH12-DS22542;craniofacial-e10.5d_DS44757;craniofacial-e10.5d_DS53173;craniofacial-e11.5d_DS30064;craniofacial-e14.5d_DS29579;embryo-e10.5d_DS28755;embryo-e10.5d_DS28916;embryo-e11d_DS29237;embryo-e11d_DS29242;limb-e10.5d_DS44776;limb-e11.5d_DS30093;limb-e11.5d_DS35114;limb-e14.5d_DS28901;limb-e14.5d_DS29602;lung-e14.5d_DS29609;mForelimbBuds-DS18192;mForelimbBuds-DS18275;mHindlimbsBuds-DS18279;mfBrain-DS14536;yolksac-e10.5d_DS45287
chr1	20467400	20467640	8508	Muller_Retina_Glia-P12_DS23706;Muller_Retina_Glia-P12_DS27620;Muller_Retina_Glia-P12_DS27625;ZhBTc4-DS15236;ZhBTc4-DS17562;craniofacial-e10.5d_DS44757;craniofacial-e11.5d_DS30064;craniofacial-e14.5d_DS29579;craniofacial-e14.5d_DS29581;mPATSKI-DS15697
chr1	20470400	20470680	8509	forebrain-P0_DS28085;forebrain-e14.5d_DS29586;mfBrain-DS14536
chr1	20470860	20471128	8510	Muller_Retina_Glia-P12_DS27620;Muller_Retina_Glia-P12_DS27625;embryo-e10d_DS29623;forebrain-P0_DS28085;forebrain-e14.5d_DS37209;mPATSKI-DS15692;mPATSKI-DS15697;mRetina-DS20004;mfBrain-DS14536;midbrain-e11.5d_DS33935;midbrain-e14.5d_DS29597;neuraltube-e11.5d_DS33945;thymus-P0_DS28064
chr1	20471340	20471640	8511	3T3_L1_PreAdipocytes-DS22637;Muller_Retina_Glia-P12_DS23706;Muller_Retina_Glia-P12_DS27620;Muller_Retina_Glia-P12_DS27625;mPATSKI-DS15692;mPATSKI-DS15697
chr1	20477460	20477641	8512	craniofacial-e10.5d_DS44757;forebrain-d11.5_DS33930;forebrain-e14.5d_DS37209;midbrain-P0_DS28061
chr1	20477661	20477725	8513
chr1	20477800	20478220	8514	E14-DS18505;MN1-DS31652;Muller_Retina_Glia-P12_DS23706;Muller_Retina_Glia-P12_DS27620;R1-DS23677;ZhBTc4-DS15236;ZhBTc4-DS15337;ZhBTc4-DS15497;ZhBTc4-DS17562;ZhBTc4-DS17616;craniofacial-e10.5d_DS44757;craniofacial-e10.5d_DS53173;craniofacial-e11.5d_DS30064;craniofacial-e14.5d_DS29579;craniofacial-e14.5d_DS29581;embryo-e10.0d_DS53214;embryo-e10.5d_DS28755;embryo-e10.5d_DS28916;embryo-e10d_DS29623;embryo-e11d_DS29237;embryo-e11d_DS29242;embryo-e9.5d_DS45277;forebrain-P0_DS28085;forebrain-d11.5_DS33930;forebrain-e10.5d_DS45292;forebrain-e10.5d_DS53177;forebrain-e11.5d_DS30069;forebrain-e14.5d_DS29586;forebrain-e14.5d_DS37209;heart-e10.5d_DS44773;heart-e10.5d_DS53179;hindbrain-P0_DS28073;hindbrain-P0_DS29484;hindbrain-e10.5d_DS45296;hindbrain-e10.5d_DS53182;hindbrain-e11.5d_DS30057;hindbrain-e11.5d_DS33941;hindbrain-e14.5d_DS28886;hindbrain-e14.5d_DS29591;intestine-e14.5_DS28910;intestine-e14.5_DS29721;limb-e10.5d_DS44776;limb-e10.5d_DS53189;limb-e11.5d_DS30093;limb-e11.5d_DS35114;limb-e14.5d_DS28901;limb-e14.5d_DS29602;lung-e14.5d_DS29609;mBrain-DS11113;mBrain-DS11123;mBrain-DS12727;mBrain-DS13612;mCD1-DS17129;mCD1-DS17221;mCJ7-DS13320;mCerebellum-DS14034;mCerebellum-DS19087;mCerebrum-DS14024;mESC_F4WT-DS17060;mESC_FIKO-DS17063;mForelimbBuds-DS18192;mForelimbBuds-DS18275;mHindlimbsBuds-DS18279;mIntestine_Large-DS18784;mIntestine_Large-DS19140;mKidney-DS13948;mKidney-DS17298;mKidney-P0_DS39910;mKidney-P0_DS39926;mLiver-DS14004;mLiver-DS14005;mLiver-DS14193;mLiver-DS14452;mLiver-DS14455;mLiver-DS14475;mLiver-DS14476;mLiver-DS14605;mLiver-DS14609;mLiver-DS16740;mLiver-DS16853;mLiver-DS16858;mLiver-DS19375;mLiver-DS19636;mLiver-P0_DS39858;mLiver-e11.5_DS30095B;mLung-DS14479;mLung-P0_DS39832;mLung-P0_DS39845;mMesoderm-DS18198;mMesoderm-DS18357;mRetina-DS20000;mRetina-DS20004;mStomach-P0_DS39849;mStomach-P0_DS39852;mfBrain-DS14536;mfLiver-DS19246;mfLiver-DS20666;midbrain-P0_DS28061;midbrain-P0_DS29479;midbrain-e10.5d_DS45299;midbrain-e10.5d_DS53205;midbrain-e11.5d_DS33935;midbrain-e14.5d_DS29597;neuraltube-e10.5d_DS53209;neuraltube-e11.5d_DS33945;neuraltube-e11.5d_DS35122;retina-e14.5d_DS28360;retina-e14.5d_DS30009;yolksac-e10.5d_DS45287
chr1	20478340	20478441	8515
chr1	20478560	20478880	8516	embryo-e10.5d_DS28755;forebrain-e10.5d_DS45292;forebrain-e14.5d_DS29586;forebrain-e14.5d_DS37209;hindbrain-P0_DS28073;hindbrain-e10.5d_DS45296;hindbrain-e10.5d_DS53182;hindbrain-e11.5d_DS33941;hindbrain-e14.5d_DS28886;hindbrain-e14.5d_DS29591;lung-e14.5d_DS29609;mRetina-DS20004;mfBrain-DS14536;midbrain-e11.5d_DS33935;midbrain-e14.5d_DS29597;neuraltube-e10.5d_DS53209
chr1	20479848	20479916	8517
chr1	20481925	20482160	8518	mLiver-DS14004;mLiver-DS14005;mLiver-DS14193;mLiver-DS14452;mLiver-DS14455;mLiver-DS14475;mLiver-DS14476;mLiver-DS14605;mLiver-DS14609;mLiver-DS16740;mLiver-DS16853;mLiver-DS16858;mLiver-DS19375;mLiver-DS19636;mLiver-P0_DS39858
chr1	20486220	20486420	8519	E14-DS18505;E14-DS21450;R1-DS23677;R1-DS23701;ZhBTc4-DS15236;ZhBTc4-DS15337;ZhBTc4-DS15497;ZhBTc4-DS17562;ZhBTc4-DS17616;m3134-DS8497;mCJ7-DS13094;mCJ7-DS13320;mESC_FIKO-DS18365;mHeart-DS18138
chr1	20494825	20494961	8520	hindbrain-P0_DS29484;mBrain-DS12727;mCerebellum-DS19087;mfBrain-DS14536;midbrain-e14.5d_DS29597
chr1	20497495	20497560	8521
chr1	20497600	20497820	8522	CH12-DS22542;Muller_Retina_Glia-P12_DS27620;Muller_Retina_Glia-P12_DS27625;PMTPU_10i-DS21968;mHeart-DS18138;mLung-DS14479
chr1	20497880	20498111	8523	CH12-DS22542
chr1	20498540	20498780	8524
chr1	20498875	20498980	8525
chr1	20499094	20499240	8526	Muller_Retina_Glia-P12_DS27625;forebrain-P0_DS28085;forebrain-e14.5d_DS29586;hindbrain-P0_DS28073;hindbrain-P0_DS29484;hindbrain-e14.5d_DS29591;mBrain-DS11113;mBrain-DS11123;mBrain-DS12727;mBrain-DS13612;mCerebrum-DS14024;mCerebrum-DS14499;mCerebrum-DS14500;mfBrain-DS14536;mfBrain-DS15269;mfBrain-DS19690;midbrain-e14.5d_DS29597
chr1	20499640	20499712	8527
chr1	20501460	20501700	8528
chr1	20501820	20501960	8529
chr1	20502060	20502160	8530
chr1	20502278	20502361	8531	embryo-e10.5d_DS28916;embryo-e9.5d_DS45277;hindbrain-e11.5d_DS33941
chr1	20502420	20502557	8532	ZhBTc4-DS17562;embryo-e10.0d_DS53214;embryo-e10.5d_DS28916;embryo-e11d_DS29237;embryo-e9.5d_DS45277;forebrain-e11.5d_DS30069;hindbrain-e10.5d_DS53182;mKidney-P0_DS39926;mfBrain-DS14536;midbrain-e10.5d_DS53205;yolksac-e10.5d_DS45287
chr1	20502983	20503152	8533	embryo-e10.5d_DS28916;hindbrain-e14.5d_DS29591;mfBrain-DS14536;neuraltube-e11.5d_DS33945
chr1	20504229	20504382	8534	embryo-e10.5d_DS28755;embryo-e10.5d_DS28916;embryo-e10d_DS29623;limb-e11.5d_DS30093;mMesoderm-DS18198;mMesoderm-DS18357;midbrain-e11.5d_DS33935;midbrain-e14.5d_DS29597
chr1	20508001	20508227	8535	CH12-DS22542;Muller_Retina_Glia-P12_DS27620;Muller_Retina_Glia-P12_DS27625;PMTPU_10i-DS21968;ZhBTc4-DS17562;limb-e11.5d_DS30093;limb-e11.5d_DS35114;m416B-DS14099;mForelimbBuds-DS18192;mHeart-DS18138;mHindlimbsBuds-DS18279;mKidney-DS13948;mKidney-P0_DS39910;mKidney-P0_DS39926;mLung-DS14479
chr1	20511503	20511691	8536	mKidney-DS13948;midbrain-e14.5d_DS29597
chr1	20512020	20512214	8537	mKidney-P0_DS39910;mKidney-P0_DS39926
chr1	20513393	20513570	8538	forebrain-P0_DS28085;forebrain-d11.5_DS33930;hindbrain-P0_DS29484;hindbrain-e11.5d_DS30057;intestine-e14.5_DS28910;limb-e14.5d_DS28901;midbrain-P0_DS28061;midbrain-e10.5d_DS53205;midbrain-e14.5d_DS29597
chr1	20513800	20513995	8539	3T3_L1_Adipocytes-DS22742;3T3_L1_Adipocytes-DS22747;3T3_L1_PreAdipocytes-DS22637;3T3_L1_PreAdipocytes-DS22642;CH12-DS22536;CH12-DS22542;E14-DS18505;E14-DS21450;MEL-DS13036;MEL-DS13039;MEL-DS13042;MLL_AF9-DS22924;MLL_AF9-DS22977;MN1-DS30610;MN1-DS31588;MN1-DS31645;MN1-DS31652;Muller_Retina_Glia-P12_DS23706;Muller_Retina_Glia-P12_DS27620;Muller_Retina_Glia-P12_DS27625;PMTPU_10c-DS20655;PMTPU_10c-DS21963;PMTPU_10i-DS21968;PMTPU_10i-DS21969;R1-DS23677;R1-DS23701;ZhBTc4-DS15236;ZhBTc4-DS15299;ZhBTc4-DS15337;ZhBTc4-DS15497;ZhBTc4-DS15860;ZhBTc4-DS17562;ZhBTc4-DS17616;craniofacial-e10.5d_DS44757;craniofacial-e10.5d_DS53173;craniofacial-e11.5d_DS30064;craniofacial-e14.5d_DS29579;craniofacial-e14.5d_DS29581;embryo-e10.0d_DS53214;embryo-e10.5d_DS28755;embryo-e10.5d_DS28916;embryo-e10d_DS29623;embryo-e11d_DS29237;embryo-e11d_DS29242;embryo-e9.5d_DS45277;forebrain-P0_DS28085;forebrain-d11.5_DS33930;forebrain-e10.5d_DS45292;forebrain-e10.5d_DS53177;forebrain-e11.5d_DS30069;forebrain-e14.5d_DS29586;forebrain-e14.5d_DS37209;heart-e10.5d_DS44773;hindbrain-P0_DS28073;hindbrain-P0_DS29484;hindbrain-e10.5d_DS45296;hindbrain-e10.5d_DS53182;hindbrain-e11.5d_DS30057;hindbrain-e11.5d_DS33941;hindbrain-e14.5d_DS28886;hindbrain-e14.5d_DS29591;intestine-e14.5_DS28910;intestine-e14.5_DS29721;limb-e10.5d_DS44776;limb-e10.5d_DS53189;limb-e11.5d_DS30093;limb-e11.5d_DS35114;limb-e14.5d_DS28901;limb-e14.5d_DS29602;lung-e14.5d_DS29609;m3134-DS8368;m416B-DS14099;mA20-DS16690;mA20-DS16695;mATn-DS17070;mATn-DS18848;mATr-DS17077;mATr-DS20149;mB-DS17866;mB-DS17867;mB-DS18865;mBrain-DS11113;mBrain-DS11123;mBrain-DS11128;mBrain-DS12727;mBrain-DS13612;mBrain-DS14445;mBrain-DS14617;mCD1-DS17129;mCD1-DS17221;mCD19-DS16168;mCJ7-DS13094;mCJ7-DS13320;mCerebellum-DS14033;mCerebellum-DS14034;mCerebellum-DS19087;mCerebrum-DS14024;mCerebrum-DS14499;mCerebrum-DS14500;mESC_F4WT-DS17060;mESC_F4WT-DS17613;mESC_FIKO-DS17063;mESC_FIKO-DS18365;mFibroblast-DS10085;mFibroblast-DS10088;mForelimbBuds-DS18192;mForelimbBuds-DS18275;mGER-DS15395;mGER-DS15400;mGER-DS15405;mGER-DS15420;mHeart-DS18138;mHeart-P0_DS39823;mHeart-P0_DS39828;mHindlimbsBuds-DS18279;mIntestine_Large-DS18784;mIntestine_Large-DS19140;mKidney-DS13948;mKidney-DS17298;mKidney-P0_DS39910;mKidney-P0_DS39926;mLiver-DS14004;mLiver-DS14193;mLiver-DS14452;mLiver-DS14455;mLiver-DS14475;mLiver-DS14476;mLiver-DS14605;mLiver-DS16740;mLiver-DS16853;mLiver-DS16858;mLiver-DS19375;mLiver-DS19636;mLiver-P0_DS39858;mLung-DS14479;mLung-DS14480;mLung-DS17292;mLung-P0_DS39832;mLung-P0_DS39845;mMesoderm-DS18198;mMesoderm-DS18357;mMuscle_Skeletal-DS18130;mMuscle_Skeletal-DS18892;mNIH_3T3-DS16900;mNIH_3T3-DS16909;mPATSKI-DS15692;mPATSKI-DS15697;mRetina-DS19060;mRetina-DS20000;mRetina-DS20004;mStomach-P0_DS39849;mStomach-P0_DS39852;mTN-DS16171;mTN-DS17080;mTN-DS17082;mTR-DS17864;mThymus-DS18819;mTreg-DS16358;mfBrain-DS14536;mfBrain-DS14537;mfBrain-DS15269;mfBrain-DS19690;mfLiver-DS19246;mfLiver-DS20666;midbrain-P0_DS28061;midbrain-P0_DS29479;midbrain-e10.5d_DS45299;midbrain-e10.5d_DS53205;midbrain-e11.5d_DS33935;midbrain-e14.5d_DS29597;neuraltube-e10.5d_DS53209;neuraltube-e11.5d_DS33945;neuraltube-e11.5d_DS35122;retina-e14.5d_DS28360;retina-e14.5d_DS30009;thymus-P0_DS28064;thymus-P0_DS29715;yolksac-e10.5d_DS45287
chr1	20514400	20514540	8540
chr1	20520180	20520386	8541	craniofacial-e14.5d_DS29579;forebrain-P0_DS28085;forebrain-e14.5d_DS29586;hindbrain-P0_DS28073;hindbrain-P0_DS29484;hindbrain-e14.5d_DS28886;hindbrain-e14.5d_DS29591;mBrain-DS12727;mFatPad-DS14020;mfBrain-DS14536;midbrain-P0_DS29479;midbrain-e14.5d_DS29597
chr1	20520780	20520978	8542	MN1-DS31652
chr1	20527725	20527833	8543
chr1	20541280	20541402	8544	limb-e10.5d_DS53189
chr1	20542460	20542640	8545	mLung-DS14479
chr1	20544620	20544820	8546	3T3_L1_PreAdipocytes-DS22637;E14-DS18505;E14-DS21450;R1-DS23677;R1-DS23701;ZhBTc4-DS15236;ZhBTc4-DS15299;ZhBTc4-DS15337;ZhBTc4-DS17562;ZhBTc4-DS17616;embryo-e10.5d_DS28755;forebrain-e10.5d_DS53177;hindbrain-e11.5d_DS30057;mCJ7-DS13094;mCJ7-DS13320;mESC_F4WT-DS17613;mESC_FIKO-DS17063;mESC_FIKO-DS18365;mKidney-DS13948;mKidney-P0_DS39910;mLiver-DS14605;mNIH_3T3-DS16900;mPATSKI-DS15697
chr1	20544862	20544977	8547
chr1	20551340	20551640	8548	Muller_Retina_Glia-P12_DS27620;craniofacial-e14.5d_DS29579;limb-e11.5d_DS35114;limb-e14.5d_DS28901;limb-e14.5d_DS29602;mForelimbBuds-DS18192;mForelimbBuds-DS18275
chr1	20551841	20551892	8549
chr1	20554307	20554380	8550	Muller_Retina_Glia-P12_DS23706;forebrain-e14.5d_DS37209;mPATSKI-DS15697;mThymus-DS18819
chr1	20554500	20554680	8551	3T3_L1_Adipocytes-DS22742;3T3_L1_Adipocytes-DS22747;3T3_L1_PreAdipocytes-DS22637;3T3_L1_PreAdipocytes-DS22642;CH12-DS22536;CH12-DS22542;E14-DS21450;MEL-DS13036;MEL-DS13042;MLL_AF9-DS22977;MN1-DS30610;MN1-DS31588;MN1-DS31645;MN1-DS31652;Muller_Retina_Glia-P12_DS23706;Muller_Retina_Glia-P12_DS27620;Muller_Retina_Glia-P12_DS27625;PMTPU_10c-DS21963;PMTPU_10i-DS21968;PMTPU_10i-DS21969;R1-DS23677;R1-DS23701;ZhBTc4-DS15236;ZhBTc4-DS15299;ZhBTc4-DS15337;ZhBTc4-DS15497;ZhBTc4-DS17562;ZhBTc4-DS17616;craniofacial-e10.5d_DS44757;craniofacial-e10.5d_DS53173;craniofacial-e11.5d_DS30064;craniofacial-e14.5d_DS29579;craniofacial-e14.5d_DS29581;embryo-e10.0d_DS53214;embryo-e10.5d_DS28755;embryo-e10.5d_DS28916;embryo-e10d_DS29623;embryo-e11d_DS29237;embryo-e11d_DS29242;embryo-e9.5d_DS45277;forebrain-P0_DS28085;forebrain-d11.5_DS33930;forebrain-e10.5d_DS45292;forebrain-e10.5d_DS53177;forebrain-e11.5d_DS30069;forebrain-e14.5d_DS29586;forebrain-e14.5d_DS37209;heart-e10.5d_DS44773;hindbrain-P0_DS28073;hindbrain-P0_DS29484;hindbrain-e10.5d_DS45296;hindbrain-e10.5d_DS53182;hindbrain-e11.5d_DS30057;hindbrain-e11.5d_DS33941;hindbrain-e14.5d_DS28886;hindbrain-e14.5d_DS29591;intestine-e14.5_DS28910;intestine-e14.5_DS29721;limb-e10.5d_DS44776;limb-e10.5d_DS53189;limb-e11.5d_DS30093;limb-e11.5d_DS35114;limb-e14.5d_DS28901;limb-e14.5d_DS29602;lung-e14.5d_DS29609;m3134-DS8497;m416B-DS14099;mA20-DS16690;mA20-DS16695;mATn-DS17070;mATr-DS20149;mBrain-DS11113;mBrain-DS11123;mBrain-DS11128;mBrain-DS12727;mBrain-DS13612;mBrain-DS14445;mBrain-DS14617;mCD1-DS17129;mCD1-DS17221;mCJ7-DS13094;mCJ7-DS13320;mCerebellum-DS14033;mCerebellum-DS14034;mCerebellum-DS19087;mCerebrum-DS14024;mCerebrum-DS14499;mCerebrum-DS14500;mESC_F4WT-DS17060;mESC_F4WT-DS17613;mESC_FIKO-DS17063;mESC_FIKO-DS18365;mFibroblast-DS10085;mFibroblast-DS10088;mForelimbBuds-DS18192;mForelimbBuds-DS18275;mGER-DS15395;mHeart-DS18138;mHeart-P0_DS39823;mHeart-P0_DS39828;mHindlimbsBuds-DS18279;mIntestine_Large-DS18784;mKidney-DS13948;mKidney-DS17298;mKidney-P0_DS39910;mKidney-P0_DS39926;mLiver-DS14004;mLiver-DS14005;mLiver-DS14193;mLiver-DS14452;mLiver-DS14455;mLiver-DS14475;mLiver-DS14476;mLiver-DS14605;mLiver-DS14609;mLiver-DS16740;mLiver-DS16853;mLiver-DS16858;mLiver-DS19375;mLiver-DS19636;mLiver-P0_DS39858;mLiver-e11.5_DS30095B;mLung-DS14479;mLung-P0_DS39832;mLung-P0_DS39845;mMesoderm-DS18198;mMesoderm-DS18357;mMuscle_Skeletal-DS18130;mNIH_3T3-DS16900;mNIH_3T3-DS16909;mPATSKI-DS15692;mPATSKI-DS15697;mRetina-DS19060;mRetina-DS20000;mRetina-DS20004;mStomach-P0_DS39849;mStomach-P0_DS39852;mTN-DS16171;mTN-DS17080;mTN-DS17082;mTR-DS17864;mThymus-DS18819;mfBrain-DS14536;mfBrain-DS14537;mfBrain-DS15269;mfBrain-DS19690;midbrain-P0_DS28061;midbrain-P0_DS29479;midbrain-e10.5d_DS45299;midbrain-e10.5d_DS53205;midbrain-e11.5d_DS33935;midbrain-e14.5d_DS29597;neuraltube-e10.5d_DS53209;neuraltube-e11.5d_DS33945;neuraltube-e11.5d_DS35122;retina-e14.5d_DS28360;retina-e14.5d_DS30009;thymus-P0_DS28064;thymus-P0_DS29715;yolksac-e10.5d_DS45287
chr1	20555060	20555220	8552	midbrain-e11.5d_DS33935
chr1	20557923	20558115	8553	mIntestine_Large-DS19140;midbrain-e11.5d_DS33935
chr1	20558509	20558820	8554	craniofacial-e14.5d_DS29579;craniofacial-e14.5d_DS29581;embryo-e11d_DS29242;limb-e14.5d_DS28901;limb-e14.5d_DS29602;mMesoderm-DS18198;mMesoderm-DS18357;midbrain-e11.5d_DS33935
chr1	20566705	20566860	8555	mKidney-DS13948;mNIH_3T3-DS16900;mRetina-DS20004;mfBrain-DS14536;midbrain-e11.5d_DS33935
chr1	20569155	20569560	8556	Muller_Retina_Glia-P12_DS23706;Muller_Retina_Glia-P12_DS27620;embryo-e11d_DS29242;hindbrain-P0_DS28073;hindbrain-P0_DS29484;mBrain-DS12727;mKidney-P0_DS39910;mKidney-P0_DS39926;mRetina-DS19060;mRetina-DS20004;mfBrain-DS14536;midbrain-P0_DS29479;midbrain-e11.5d_DS33935;midbrain-e14.5d_DS29597;retina-e14.5d_DS28360;retina-e14.5d_DS30009
chr1	20571440	20571740	8557	3T3_L1_Adipocytes-DS22747;R1-DS23677;mKidney-DS13948;mKidney-P0_DS39926;mLung-DS14479;mLung-DS14480;mLung-DS17292;mLung-P0_DS39832;mLung-P0_DS39845;mMesoderm-DS18198;mMesoderm-DS18357;mPATSKI-DS15692;mPATSKI-DS15697;midbrain-e11.5d_DS33935
chr1	20572161	20572300	8558	mATn-DS17070;mPATSKI-DS15697
chr1	20573427	20573544	8559	ZhBTc4-DS15299;ZhBTc4-DS17562
chr1	20590444	20590550	8560	midbrain-e11.5d_DS33935;midbrain-e14.5d_DS29597
chr1	20590560	20590820	8561	Muller_Retina_Glia-P12_DS23706;Muller_Retina_Glia-P12_DS27620;Muller_Retina_Glia-P12_DS27625;hindbrain-P0_DS28073;hindbrain-P0_DS29484;hindbrain-e14.5d_DS28886;hindbrain-e14.5d_DS29591;lung-e14.5d_DS29609;mRetina-DS20004;mfBrain-DS14536;midbrain-P0_DS29479;midbrain-e11.5d_DS33935;neuraltube-e11.5d_DS33945;neuraltube-e11.5d_DS35122
chr1	20600260	20600340	8562	lung-e14.5d_DS29609
chr1	20603544	20603699	8563	craniofacial-e11.5d_DS30064
chr1	20605540	20606073	8564	craniofacial-e11.5d_DS30064;embryo-e10.5d_DS28916;forebrain-e14.5d_DS29586;forebrain-e14.5d_DS37209;hindbrain-P0_DS29484;hindbrain-e14.5d_DS29591;mKidney-DS13948;mKidney-DS17298;mKidney-P0_DS39910;mPATSKI-DS15692;mPATSKI-DS15697;mRetina-DS20004;mfBrain-DS14536;midbrain-P0_DS29479;midbrain-e14.5d_DS29597;retina-e14.5d_DS30009
chr1	20606560	20606780	8565	forebrain-e14.5d_DS29586;hindbrain-P0_DS29484;hindbrain-e14.5d_DS29591;mPATSKI-DS15697;mRetina-DS20004;mfBrain-DS14536;midbrain-e14.5d_DS29597;retina-e14.5d_DS28360;retina-e14.5d_DS30009
chr1	20608100	20608132	8566	mATn-DS17070
chr1	20612800	20613000	8567	3T3_L1_Adipocytes-DS22742;3T3_L1_Adipocytes-DS22747;3T3_L1_PreAdipocytes-DS22637;3T3_L1_PreAdipocytes-DS22642;CH12-DS22536;CH12-DS22542;E14-DS21450;MEL-DS13036;MEL-DS13039;MEL-DS13042;MLL_AF9-DS22977;MN1-DS30610;MN1-DS31588;MN1-DS31645;MN1-DS31652;Muller_Retina_Glia-P12_DS23706;Muller_Retina_Glia-P12_DS27620;Muller_Retina_Glia-P12_DS27625;PMTPU_10c-DS20655;PMTPU_10c-DS21963;PMTPU_10i-DS21968;PMTPU_10i-DS21969;R1-DS23677;ZhBTc4-DS15236;ZhBTc4-DS15299;ZhBTc4-DS15337;ZhBTc4-DS15497;ZhBTc4-DS17562;ZhBTc4-DS17616;craniofacial-e10.5d_DS44757;craniofacial-e10.5d_DS53173;craniofacial-e11.5d_DS30064;craniofacial-e14.5d_DS29579;craniofacial-e14.5d_DS29581;embryo-e10.0d_DS53214;embryo-e10.5d_DS28755;embryo-e10.5d_DS28916;embryo-e10d_DS29623;embryo-e11d_DS29237;embryo-e11d_DS29242;embryo-e9.5d_DS45277;forebrain-P0_DS28085;forebrain-d11.5_DS33930;forebrain-e10.5d_DS45292;forebrain-e10.5d_DS53177;forebrain-e11.5d_DS30069;forebrain-e14.5d_DS29586;forebrain-e14.5d_DS37209;heart-e10.5d_DS44773;heart-e10.5d_DS53179;hindbrain-P0_DS28073;hindbrain-P0_DS29484;hindbrain-e10.5d_DS45296;hindbrain-e10.5d_DS53182;hindbrain-e11.5d_DS30057;hindbrain-e11.5d_DS33941;hindbrain-e14.5d_DS28886;hindbrain-e14.5d_DS29591;intestine-e14.5_DS28910;intestine-e14.5_DS29721;limb-e10.5d_DS44776;limb-e10.5d_DS53189;limb-e11.5d_DS30093;limb-e11.5d_DS35114;limb-e14.5d_DS28901;limb-e14.5d_DS29602;lung-e14.5d_DS29609;m3134-DS8497;m416B-DS14099;mA20-DS16695;mATn-DS17070;mATn-DS18848;mATr-DS20149;mB-DS17866;mBrain-DS11128;mBrain-DS12727;mBrain-DS13612;mBrain-DS14445;mBrain-DS14617;mCD1-DS17129;mCD1-DS17221;mCD19-DS16168;mCJ7-DS13094;mCJ7-DS13320;mCerebellum-DS14033;mCerebellum-DS14034;mCerebellum-DS19087;mCerebrum-DS14499;mCerebrum-DS14500;mESC_F4WT-DS17060;mESC_F4WT-DS17613;mESC_FIKO-DS17063;mESC_FIKO-DS18365;mFibroblast-DS10085;mFibroblast-DS10088;mForelimbBuds-DS18192;mForelimbBuds-DS18275;mGER-DS15395;mGER-DS15400;mHeart-DS17909;mHeart-DS18138;mHeart-P0_DS39828;mHindlimbsBuds-DS18279;mKidney-DS13948;mKidney-DS17298;mKidney-P0_DS39910;mKidney-P0_DS39926;mLiver-DS14475;mLiver-DS14476;mLiver-DS14605;mLiver-P0_DS39858;mLiver-e11.5_DS30095B;mLung-DS14479;mLung-DS17292;mLung-P0_DS39832;mLung-P0_DS39845;mMesoderm-DS18198;mNIH_3T3-DS16900;mPATSKI-DS15697;mRetina-DS20000;mRetina-DS20004;mStomach-P0_DS39849;mStomach-P0_DS39852;mTN-DS16171;mTN-DS17080;mTN-DS17082;mTR-DS17864;mThymus-DS18819;mThymus-DS18890;mTreg-DS16358;mfBrain-DS14536;mfBrain-DS14537;mfBrain-DS15269;mfBrain-DS19690;midbrain-P0_DS28061;midbrain-P0_DS29479;midbrain-e10.5d_DS45299;midbrain-e10.5d_DS53205;midbrain-e11.5d_DS33935;midbrain-e14.5d_DS29597;neuraltube-e10.5d_DS53209;neuraltube-e11.5d_DS33945;neuraltube-e11.5d_DS35122;retina-e14.5d_DS28360;retina-e14.5d_DS30009;thymus-P0_DS28064;thymus-P0_DS29715;yolksac-e10.5d_DS45287
chr1	20613020	20613229	8568	3T3_L1_PreAdipocytes-DS22637;Muller_Retina_Glia-P12_DS23706;craniofacial-e10.5d_DS53173;intestine-e14.5_DS28910;mATn-DS18848;mCD19-DS16168;mCerebellum-DS14033;midbrain-P0_DS28061;midbrain-e10.5d_DS45299;yolksac-e10.5d_DS45287
chr1	20614733	20614970	8569	mPATSKI-DS15697
chr1	20615720	20615920	8570	mPATSKI-DS15697
chr1	20616078	20616138	8571
chr1	20616240	20617060	8572	mKidney-DS13948;mPATSKI-DS15697
chr1	20617260	20617480	8573	mKidney-DS13948;mLiver-DS14605
chr1	20618000	20618188	8574	ZhBTc4-DS17616;heart-e10.5d_DS44773;intestine-e14.5_DS28910;intestine-e14.5_DS29721;lung-e14.5d_DS29609;mIntestine_Large-DS18784;mIntestine_Large-DS19140;mKidney-DS13948;mKidney-DS17298;mKidney-P0_DS39910;mKidney-P0_DS39926;mLiver-DS14004;mLiver-DS14005;mLiver-DS14193;mLiver-DS14452;mLiver-DS14455;mLiver-DS14475;mLiver-DS14476;mLiver-DS14605;mLiver-DS14609;mLiver-DS16740;mLiver-DS16853;mLiver-DS16858;mLiver-DS19375;mLiver-DS19636;mLiver-P0_DS39858;mLung-DS14479;mLung-DS14480;mLung-DS17292;mLung-P0_DS39832;mLung-P0_DS39845;mPATSKI-DS15692;mPATSKI-DS15697;mRetina-DS20004;mStomach-P0_DS39849;mStomach-P0_DS39852;mfLiver-DS19246;mfLiver-DS20666;midbrain-e14.5d_DS29597;yolksac-e10.5d_DS45287
chr1	20618301	20618523	8575	Muller_Retina_Glia-P12_DS23706;embryo-e10d_DS29623;intestine-e14.5_DS29721;mIntestine_Large-DS19140;mKidney-DS17298;mKidney-P0_DS39926;retina-e14.5d_DS30009
chr1	20618780	20618940	8576	mPATSKI-DS15697;midbrain-e11.5d_DS33935
chr1	20619423	20619641	8577	3T3_L1_PreAdipocytes-DS22637;3T3_L1_PreAdipocytes-DS22642;Muller_Retina_Glia-P12_DS23706;Muller_Retina_Glia-P12_DS27620;Muller_Retina_Glia-P12_DS27625;craniofacial-e14.5d_DS29579;craniofacial-e14.5d_DS29581;embryo-e10.0d_DS53214;embryo-e10d_DS29623;embryo-e11d_DS29237;heart-e10.5d_DS44773;limb-e11.5d_DS35114;limb-e14.5d_DS28901;lung-e14.5d_DS29609;m3134-DS8368;m3134-DS8497;mFibroblast-DS10085;mFibroblast-DS10088;mKidney-DS13948;mKidney-DS17298;mKidney-P0_DS39910;mKidney-P0_DS39926;mLiver-DS14004;mLiver-DS14193;mLiver-DS14455;mLiver-DS14605;mLiver-DS14609;mLiver-DS16853;mLiver-DS19375;mLiver-DS19636;mLung-DS14479;mLung-P0_DS39832;mLung-P0_DS39845;mMesoderm-DS18198;mMesoderm-DS18357;mNIH_3T3-DS16900;mNIH_3T3-DS16909;mPATSKI-DS15692;mPATSKI-DS15697;mTN-DS17080;yolksac-e10.5d_DS45287
chr1	20619900	20620122	8578	Muller_Retina_Glia-P12_DS27620;Muller_Retina_Glia-P12_DS27625
chr1	20620721	20620946	8579	3T3_L1_PreAdipocytes-DS22637;Muller_Retina_Glia-P12_DS23706;Muller_Retina_Glia-P12_DS27620;craniofacial-e14.5d_DS29579;craniofacial-e14.5d_DS29581;forebrain-P0_DS28085;hindbrain-P0_DS28073;hindbrain-P0_DS29484;limb-e14.5d_DS28901;limb-e14.5d_DS29602;lung-e14.5d_DS29609;mBrain-DS11113;mBrain-DS11123;mBrain-DS11128;mBrain-DS12727;mBrain-DS14445;mBrain-DS14617;mCerebrum-DS14024;mCerebrum-DS14499;mCerebrum-DS14500;mHeart-P0_DS39828;mfBrain-DS15269;mfBrain-DS19690;midbrain-P0_DS29479
chr1	20621716	20621877	8580	mRetina-DS20004;retina-e14.5d_DS30009
chr1	20623412	20623660	8581	MEL-DS13036;MEL-DS13039;MEL-DS13042;PMTPU_10c-DS20655;PMTPU_10c-DS21963;PMTPU_10i-DS21968;ZhBTc4-DS15236;mA20-DS16695;mIntestine_Large-DS19140
chr1	20624540	20624679	8582	3T3_L1_PreAdipocytes-DS22637;m3134-DS8497;m416B-DS14099;mPATSKI-DS15697
chr1	20633457	20633820	8583	craniofacial-e10.5d_DS44757;craniofacial-e14.5d_DS29579;craniofacial-e14.5d_DS29581;embryo-e10.5d_DS28755;embryo-e11d_DS29237;limb-e14.5d_DS28901;limb-e14.5d_DS29602;mBrain-DS12727;mMesoderm-DS18198;mMesoderm-DS18357;mMuscle_Skeletal-DS18130;mMuscle_Skeletal-DS18892
chr1	20634100	20634231	8584	limb-e14.5d_DS29602;mBrain-DS11128;mBrain-DS12727;mBrain-DS14617;mCerebrum-DS14499;mCerebrum-DS14500;mNIH_3T3-DS16900;mPATSKI-DS15697
chr1	20634940	20635180	8585	3T3_L1_PreAdipocytes-DS22637;craniofacial-e14.5d_DS29579;limb-e14.5d_DS29602;mBrain-DS11128;mBrain-DS12727;mBrain-DS13612;mBrain-DS14617;mKidney-P0_DS39910;mLung-DS14479;mLung-P0_DS39845;mMuscle_Skeletal-DS18130;mMuscle_Skeletal-DS18892;mNIH_3T3-DS16900;mPATSKI-DS15692;mPATSKI-DS15697
chr1	20648387	20648540	8586
chr1	20653900	20654380	8587	Muller_Retina_Glia-P12_DS27625;hindbrain-e11.5d_DS30057;intestine-e14.5_DS29721;lung-e14.5d_DS29609;mKidney-DS13948;mKidney-DS17298;mKidney-P0_DS39910;mKidney-P0_DS39926;mLiver-DS14004;mLiver-DS14005;mLiver-DS14193;mLiver-DS14452;mLiver-DS14455;mLiver-DS14475;mLiver-DS14476;mLiver-DS14605;mLiver-DS14609;mLiver-DS16740;mLiver-DS16853;mLiver-DS16858;mLiver-DS19375;mLiver-DS19636;mPATSKI-DS15692;mPATSKI-DS15697;yolksac-e10.5d_DS45287
chr1	20654680	20654825	8588	mKidney-DS17298;mPATSKI-DS15692
chr1	20655120	20655400	8589	craniofacial-e14.5d_DS29579;craniofacial-e14.5d_DS29581;hindbrain-e11.5d_DS30057;hindbrain-e11.5d_DS33941;limb-e14.5d_DS29602;lung-e14.5d_DS29609;mKidney-DS13948;mKidney-DS17298;mKidney-P0_DS39910;mKidney-P0_DS39926;mPATSKI-DS15692;mPATSKI-DS15697;yolksac-e10.5d_DS45287
chr1	20658700	20658944	8590	midbrain-e11.5d_DS33935
chr1	20665566	20665843	8591	R1-DS23677;ZhBTc4-DS17616;hindbrain-e11.5d_DS30057;mCJ7-DS13320;midbrain-e11.5d_DS33935
chr1	20666300	20666700	8592	ZhBTc4-DS17616;craniofacial-e14.5d_DS29579;hindbrain-e11.5d_DS30057;mKidney-DS13948;midbrain-e11.5d_DS33935
chr1	20666764	20666955	8593	embryo-e10.5d_DS28916;mKidney-DS13948;midbrain-e11.5d_DS33935
chr1	20667640	20667833	8594	craniofacial-e14.5d_DS29579;craniofacial-e14.5d_DS29581;hindbrain-e11.5d_DS30057;limb-e14.5d_DS28901;limb-e14.5d_DS29602;mMesoderm-DS18357;mMuscle_Skeletal-DS18130;midbrain-e11.5d_DS33935
chr1	20667951	20668060	8595	CH12-DS22536;CH12-DS22542;hindbrain-e11.5d_DS30057;mHeart-P0_DS39823;mLung-P0_DS39845
chr1	20669300	20669600	8596	hindbrain-e11.5d_DS30057
chr1	20669860	20670080	8597	craniofacial-e14.5d_DS29579;craniofacial-e14.5d_DS29581;embryo-e11d_DS29242;hindbrain-e11.5d_DS30057;limb-e14.5d_DS28901;limb-e14.5d_DS29602;mMesoderm-DS18198;mMesoderm-DS18357
chr1	20670822	20671380	8598	forebrain-e14.5d_DS29586;hindbrain-P0_DS29484;hindbrain-e11.5d_DS30057;lung-e14.5d_DS29609;mBrain-DS11113;mBrain-DS12727;mCerebrum-DS14500;mMuscle_Skeletal-DS18130;mRetina-DS20004;mfBrain-DS14536;midbrain-P0_DS29479;midbrain-e14.5d_DS29597
chr1	20672120	20672298	8599	Muller_Retina_Glia-P12_DS27625;forebrain-e14.5d_DS29586;lung-e14.5d_DS29609;mLiver-DS14605;mLung-P0_DS39845;mfBrain-DS14536;midbrain-e11.5d_DS33935
chr1	20672340	20672620	8600	midbrain-e11.5d_DS33935
chr1	20673111	20673211	8601
chr1	20673481	20673616	8602	PMTPU_10i-DS21968
chr1	20674487	20675080	8603	3T3_L1_PreAdipocytes-DS22637;embryo-e10.5d_DS28755;embryo-e11d_DS29242;embryo-e9.5d_DS45277;m3134-DS8497;mHeart-P0_DS39823;mHeart-P0_DS39828;mMesoderm-DS18198;mMuscle_Skeletal-DS18130;mNIH_3T3-DS16900;mPATSKI-DS15697;midbrain-e11.5d_DS33935;neuraltube-e11.5d_DS33945
chr1	20676108	20676169	8604
chr1	20678080	20678300	8605	3T3_L1_PreAdipocytes-DS22637;3T3_L1_PreAdipocytes-DS22642;Muller_Retina_Glia-P12_DS23706;Muller_Retina_Glia-P12_DS27620;Muller_Retina_Glia-P12_DS27625;PMTPU_10i-DS21968;R1-DS23677;ZhBTc4-DS17562;ZhBTc4-DS17616;craniofacial-e10.5d_DS44757;craniofacial-e10.5d_DS53173;craniofacial-e11.5d_DS30064;craniofacial-e14.5d_DS29579;craniofacial-e14.5d_DS29581;embryo-e10.0d_DS53214;embryo-e10.5d_DS28755;embryo-e10.5d_DS28916;embryo-e10d_DS29623;embryo-e11d_DS29237;embryo-e11d_DS29242;embryo-e9.5d_DS45277;forebrain-P0_DS28085;forebrain-d11.5_DS33930;forebrain-e10.5d_DS45292;forebrain-e10.5d_DS53177;forebrain-e11.5d_DS30069;forebrain-e14.5d_DS29586;forebrain-e14.5d_DS37209;hindbrain-P0_DS29484;hindbrain-e10.5d_DS45296;hindbrain-e10.5d_DS53182;hindbrain-e11.5d_DS30057;hindbrain-e11.5d_DS33941;hindbrain-e14.5d_DS29591;limb-e11.5d_DS30093;limb-e11.5d_DS35114;limb-e14.5d_DS28901;limb-e14.5d_DS29602;lung-e14.5d_DS29609;m3134-DS8368;m3134-DS8497;mBrain-DS11113;mBrain-DS11123;mBrain-DS11128;mBrain-DS12727;mBrain-DS13612;mBrain-DS14617;mCD1-DS17129;mCerebrum-DS14024;mCerebrum-DS14499;mCerebrum-DS14500;mFibroblast-DS10085;mFibroblast-DS10088;mForelimbBuds-DS18192;mForelimbBuds-DS18275;mHeart-DS18138;mHeart-P0_DS39823;mHeart-P0_DS39828;mKidney-P0_DS39910;mLung-DS14479;mLung-P0_DS39845;mMesoderm-DS18198;mMesoderm-DS18357;mNIH_3T3-DS16900;mNIH_3T3-DS16909;mPATSKI-DS15692;mPATSKI-DS15697;mRetina-DS20004;mStomach-P0_DS39849;mfBrain-DS14536;mfBrain-DS14537;mfBrain-DS15269;midbrain-P0_DS29479;midbrain-e10.5d_DS53205;midbrain-e11.5d_DS33935;midbrain-e14.5d_DS29597;neuraltube-e10.5d_DS53209;neuraltube-e11.5d_DS33945;neuraltube-e11.5d_DS35122;retina-e14.5d_DS28360;retina-e14.5d_DS30009
chr1	20678920	20679160	8606	3T3_L1_PreAdipocytes-DS22637;3T3_L1_PreAdipocytes-DS22642;Muller_Retina_Glia-P12_DS23706;Muller_Retina_Glia-P12_DS27620;Muller_Retina_Glia-P12_DS27625;PMTPU_10i-DS21968;PMTPU_10i-DS21969;m3134-DS8368;m3134-DS8497;mNIH_3T3-DS16900;mPATSKI-DS15692;mPATSKI-DS15697;midbrain-e11.5d_DS33935
chr1	20679720	20679846	8607	forebrain-e14.5d_DS29586;forebrain-e14.5d_DS37209;hindbrain-P0_DS29484;hindbrain-e14.5d_DS29591;mPATSKI-DS15697;mRetina-DS20004;mfBrain-DS14536
chr1	20682714	20682814	8608	midbrain-e11.5d_DS33935
chr1	20686100	20686340	8609	Muller_Retina_Glia-P12_DS23706;Muller_Retina_Glia-P12_DS27620;Muller_Retina_Glia-P12_DS27625;limb-e14.5d_DS28901;mFibroblast-DS10085;mFibroblast-DS10088;mKidney-DS13948;mNIH_3T3-DS16900;mNIH_3T3-DS16909;mPATSKI-DS15692;mPATSKI-DS15697
chr1	20686480	20686740	8610	Muller_Retina_Glia-P12_DS27620;Muller_Retina_Glia-P12_DS27625;mNIH_3T3-DS16900;mPATSKI-DS15692;mPATSKI-DS15697;midbrain-e11.5d_DS33935
chr1	20688000	20688140	8611	mPATSKI-DS15697;midbrain-e11.5d_DS33935
chr1	20688368	20688476	8612	midbrain-e11.5d_DS33935
chr1	20689514	20689660	8613
chr1	20691400	20691620	8614	3T3_L1_PreAdipocytes-DS22637;craniofacial-e14.5d_DS29579;craniofacial-e14.5d_DS29581;limb-e14.5d_DS28901;limb-e14.5d_DS29602;mFibroblast-DS10085;mFibroblast-DS10088;mLung-P0_DS39845;mNIH_3T3-DS16900;mPATSKI-DS15697
chr1	20693270	20693401	8615	CH12-DS22542;midbrain-e11.5d_DS33935
chr1	20693680	20693960	8616	CH12-DS22536;CH12-DS22542;mA20-DS16695;midbrain-e11.5d_DS33935
chr1	20699886	20699985	8617
chr1	20700120	20700300	8618	3T3_L1_Adipocytes-DS22742;3T3_L1_Adipocytes-DS22747;3T3_L1_PreAdipocytes-DS22637;CH12-DS22542;E14-DS21450;MEL-DS13036;MEL-DS13042;MLL_AF9-DS22977;MN1-DS30610;MN1-DS31588;Muller_Retina_Glia-P12_DS23706;Muller_Retina_Glia-P12_DS27620;Muller_Retina_Glia-P12_DS27625;PMTPU_10c-DS21963;PMTPU_10i-DS21968;R1-DS23677;R1-DS23701;ZhBTc4-DS15236;ZhBTc4-DS17562;ZhBTc4-DS17616;craniofacial-e11.5d_DS30064;craniofacial-e14.5d_DS29579;craniofacial-e14.5d_DS29581;embryo-e10.5d_DS28755;embryo-e10.5d_DS28916;embryo-e10d_DS29623;embryo-e11d_DS29237;embryo-e11d_DS29242;embryo-e9.5d_DS45277;forebrain-P0_DS28085;forebrain-e14.5d_DS29586;forebrain-e14.5d_DS37209;hindbrain-P0_DS28073;hindbrain-P0_DS29484;hindbrain-e10.5d_DS53182;hindbrain-e11.5d_DS33941;hindbrain-e14.5d_DS28886;hindbrain-e14.5d_DS29591;intestine-e14.5_DS28910;intestine-e14.5_DS29721;limb-e14.5d_DS28901;limb-e14.5d_DS29602;lung-e14.5d_DS29609;m416B-DS14099;m416B-DS14104;mA20-DS16690;mA20-DS16695;mATn-DS17070;mATn-DS18848;mATr-DS20149;mBrain-DS11113;mBrain-DS11123;mBrain-DS11128;mBrain-DS12727;mBrain-DS13612;mBrain-DS14445;mBrain-DS14617;mCD1-DS17221;mCJ7-DS13320;mCerebellum-DS14033;mCerebellum-DS14034;mCerebellum-DS19087;mCerebrum-DS14024;mCerebrum-DS14499;mCerebrum-DS14500;mESC_FIKO-DS17063;mESC_FIKO-DS18365;mGenitalFatPad-DS18780;mHeart-DS18138;mHeart-P0_DS39828;mIntestine_Large-DS18784;mIntestine_Large-DS19140;mKidney-DS13948;mKidney-DS17298;mKidney-P0_DS39910;mKidney-P0_DS39926;mLiver-DS14476;mLiver-DS14605;mLiver-DS14609;mLiver-P0_DS39858;mLung-DS14479;mLung-P0_DS39832;mLung-P0_DS39845;mMesoderm-DS18198;mNIH_3T3-DS16900;mPATSKI-DS15697;mRetina-DS19060;mRetina-DS20004;mTN-DS16171;mTN-DS17080;mTN-DS17082;mTR-DS17864;mThymus-DS18819;mfBrain-DS14536;mfBrain-DS14537;mfBrain-DS15269;mfBrain-DS19690;midbrain-P0_DS29479;midbrain-e10.5d_DS53205;midbrain-e14.5d_DS29597;neuraltube-e11.5d_DS33945;retina-e14.5d_DS28360;retina-e14.5d_DS30009;thymus-P0_DS28064
chr1	20700528	20700617	8619	3T3_L1_Adipocytes-DS22747;ZhBTc4-DS15236;lung-e14.5d_DS29609
chr1	20701460	20701720	8620	MLL_AF9-DS22977;mA20-DS16690;mA20-DS16695
chr1	20704600	20704780	8621	mKidney-DS13948;mKidney-DS17298
chr1	20705220	20705424	8622	ZhBTc4-DS15236;ZhBTc4-DS17562;ZhBTc4-DS17616;mESC_F4WT-DS17060;mKidney-DS13948;mKidney-DS17298
chr1	20720677	20720760	8623	craniofacial-e11.5d_DS30064;craniofacial-e14.5d_DS29579;limb-e11.5d_DS35114
chr1	20724800	20725020	8624	Muller_Retina_Glia-P12_DS27620;craniofacial-e14.5d_DS29579;hindbrain-P0_DS29484;limb-e14.5d_DS28901;mBrain-DS11113;mBrain-DS12727;mCerebrum-DS14024;mKidney-P0_DS39910;mMesoderm-DS18198;mRetina-DS20004;midbrain-P0_DS29479;midbrain-e14.5d_DS29597;retina-e14.5d_DS30009
chr1	20725244	20725520	8625	craniofacial-e14.5d_DS29579;craniofacial-e14.5d_DS29581;limb-e14.5d_DS29602;mKidney-P0_DS39910;mKidney-P0_DS39926
chr1	20725600	20725880	8626	craniofacial-e14.5d_DS29579;craniofacial-e14.5d_DS29581;m416B-DS14099;m416B-DS14104
chr1	20731000	20731260	8627	MLL_AF9-DS22924;MLL_AF9-DS22977;m416B-DS14099
chr1	20733680	20733880	8628	R1-DS23677;ZhBTc4-DS17562;ZhBTc4-DS17616;embryo-e10.0d_DS53214;embryo-e10.5d_DS28755;embryo-e10d_DS29623;embryo-e11d_DS29242;forebrain-d11.5_DS33930;forebrain-e10.5d_DS45292;heart-e10.5d_DS53179;hindbrain-P0_DS29484;hindbrain-e10.5d_DS53182;hindbrain-e11.5d_DS30057;mCJ7-DS13320;mStomach-P0_DS39849;midbrain-e10.5d_DS53205;midbrain-e11.5d_DS33935
chr1	20734947	20735152	8629	3T3_L1_PreAdipocytes-DS22637;craniofacial-e10.5d_DS44757;craniofacial-e10.5d_DS53173;craniofacial-e11.5d_DS30064;craniofacial-e14.5d_DS29579;craniofacial-e14.5d_DS29581;embryo-e10.5d_DS28755;embryo-e10.5d_DS28916;embryo-e11d_DS29237;embryo-e11d_DS29242;limb-e14.5d_DS28901;limb-e14.5d_DS29602;mMesoderm-DS18198;mMesoderm-DS18357
chr1	20736154	20736340	8630	mKidney-DS13948
chr1	20736620	20736880	8631	CH12-DS22542;Muller_Retina_Glia-P12_DS27625;mPATSKI-DS15697
chr1	20738599	20738760	8632	3T3_L1_Adipocytes-DS22747;3T3_L1_PreAdipocytes-DS22637;CH12-DS22542;Muller_Retina_Glia-P12_DS23706;Muller_Retina_Glia-P12_DS27620;Muller_Retina_Glia-P12_DS27625;PMTPU_10i-DS21968;R1-DS23677;ZhBTc4-DS15236;ZhBTc4-DS17562;ZhBTc4-DS17616;craniofacial-e11.5d_DS30064;craniofacial-e14.5d_DS29579;craniofacial-e14.5d_DS29581;embryo-e10.5d_DS28755;embryo-e10.5d_DS28916;embryo-e10d_DS29623;embryo-e11d_DS29237;embryo-e11d_DS29242;embryo-e9.5d_DS45277;forebrain-e14.5d_DS29586;hindbrain-P0_DS28073;hindbrain-P0_DS29484;hindbrain-e11.5d_DS33941;hindbrain-e14.5d_DS29591;intestine-e14.5_DS28910;limb-e11.5d_DS35114;limb-e14.5d_DS28901;limb-e14.5d_DS29602;lung-e14.5d_DS29609;m416B-DS14099;mA20-DS16695;mATn-DS17070;mATr-DS20149;mBrain-DS11113;mBrain-DS11123;mBrain-DS12727;mBrain-DS13612;mBrain-DS14617;mCJ7-DS13320;mCerebrum-DS14500;mESC_FIKO-DS17063;mFibroblast-DS10088;mForelimbBuds-DS18192;mHeart-P0_DS39823;mHeart-P0_DS39828;mKidney-DS13948;mKidney-DS17298;mKidney-P0_DS39910;mKidney-P0_DS39926;mLiver-DS14476;mLiver-DS14605;mLiver-P0_DS39858;mLung-DS14479;mLung-P0_DS39832;mLung-P0_DS39845;mMuscle_Skeletal-DS18130;mMuscle_Skeletal-DS18892;mNIH_3T3-DS16900;mPATSKI-DS15697;mRetina-DS20004;mfBrain-DS14536;midbrain-P0_DS29479;midbrain-e14.5d_DS29597;neuraltube-e11.5d_DS33945;retina-e14.5d_DS30009;thymus-P0_DS28064;thymus-P0_DS29715
chr1	20740540	20740880	8633	CH12-DS22536;CH12-DS22542;mATn-DS17070;mATn-DS18848;mATr-DS17077;mATr-DS20149;mLung-DS14479;mTN-DS16171;mTN-DS17080;mTR-DS13834;mTR-DS17864;mThymus-DS18819;mThymus-DS18890;thymus-P0_DS28064;thymus-P0_DS29715
chr1	20743740	20744160	8634	ZhBTc4-DS17616;mATn-DS17070;mATr-DS20149;mBrain-DS12727;mESC_FIKO-DS17063;mTN-DS16171;mTN-DS17080;mTR-DS17864;mfBrain-DS14536
chr1	20745109	20745238	8635	MLL_AF9-DS22977
chr1	20748700	20748891	8636	3T3_L1_Adipocytes-DS22747;3T3_L1_PreAdipocytes-DS22637;3T3_L1_PreAdipocytes-DS22642;MEL-DS13036;MEL-DS13039;MEL-DS13042;Muller_Retina_Glia-P12_DS23706;Muller_Retina_Glia-P12_DS27620;Muller_Retina_Glia-P12_DS27625;PMTPU_10c-DS21963;craniofacial-e14.5d_DS29579;hindbrain-P0_DS29484;lung-e14.5d_DS29609;m416B-DS14099;m416B-DS14104;mFibroblast-DS10085;mFibroblast-DS10088;mLung-P0_DS39832;mNIH_3T3-DS16900;mPATSKI-DS15692;mPATSKI-DS15697;mfBrain-DS14536
chr1	20749300	20749500	8637	mBrain-DS11113;mBrain-DS12727;mCerebrum-DS14024;mCerebrum-DS14499;mCerebrum-DS14500
chr1	20749880	20750040	8638	craniofacial-e14.5d_DS29579;forebrain-e14.5d_DS29586;hindbrain-P0_DS29484;hindbrain-e14.5d_DS29591;lung-e14.5d_DS29609;mfBrain-DS14536;midbrain-P0_DS29479;midbrain-e11.5d_DS33935;midbrain-e14.5d_DS29597
chr1	20751160	20751316	8639	CH12-DS22542;R1-DS23677;ZhBTc4-DS15236;ZhBTc4-DS17562;ZhBTc4-DS17616;craniofacial-e11.5d_DS30064;embryo-e10d_DS29623;embryo-e11d_DS29237;embryo-e11d_DS29242;m416B-DS14099;mA20-DS16695;mCJ7-DS13320;mKidney-DS13948;mLiver-DS14605
chr1	20752694	20752771	8640	3T3_L1_PreAdipocytes-DS22637;mPATSKI-DS15697
chr1	20754480	20754701	8641	MLL_AF9-DS22977;Muller_Retina_Glia-P12_DS23706;Muller_Retina_Glia-P12_DS27620;Muller_Retina_Glia-P12_DS27625;m416B-DS14099;m416B-DS14104;mATn-DS17070;mKidney-DS13948;mPATSKI-DS15697
chr1	20755580	20755740	8642
chr1	20757620	20757860	8643	3T3_L1_Adipocytes-DS22742;3T3_L1_Adipocytes-DS22747;mKidney-DS13948;mKidney-DS17298;mLiver-DS14193;mLiver-DS14455;mLiver-DS14475;mLiver-DS14605;mLiver-DS14609;mLiver-DS19636
chr1	20758980	20759180	8644	mLiver-DS14005;mLiver-DS14605;mLiver-P0_DS39858
chr1	20759644	20759840	8645	lung-e14.5d_DS29609;mLung-P0_DS39845;mRetina-DS20004;neuraltube-e11.5d_DS33945
chr1	20759880	20760093	8646	CH12-DS22536;CH12-DS22542;E14-DS21450;R1-DS23677;ZhBTc4-DS15236;ZhBTc4-DS17562;ZhBTc4-DS17616;embryo-e11d_DS29237;hindbrain-P0_DS29484;lung-e14.5d_DS29609;m416B-DS14099;mATn-DS17070;mATr-DS20149;mBrain-DS11113;mBrain-DS11123;mBrain-DS11128;mBrain-DS12727;mBrain-DS13612;mBrain-DS14445;mBrain-DS14617;mCJ7-DS13320;mCerebrum-DS14024;mCerebrum-DS14499;mCerebrum-DS14500;mLung-DS14479;mRetina-DS20004;mTN-DS16171;mTR-DS17864;neuraltube-e11.5d_DS35122
chr1	20760400	20760700	8647	E14-DS18505;E14-DS21450;PMTPU_10i-DS21968;R1-DS23677;R1-DS23701;ZhBTc4-DS15236;ZhBTc4-DS15299;ZhBTc4-DS15337;ZhBTc4-DS15497;ZhBTc4-DS17562;ZhBTc4-DS17616;forebrain-e14.5d_DS29586;mCJ7-DS13094;mCJ7-DS13320;mLiver-DS14605;midbrain-e11.5d_DS33935
chr1	20761423	20761748	8648	E14-DS18505;E14-DS21450;R1-DS23677;R1-DS23701;ZhBTc4-DS15236;ZhBTc4-DS15337;ZhBTc4-DS15497;ZhBTc4-DS17616;craniofacial-e11.5d_DS30064;embryo-e10.5d_DS28755;embryo-e11d_DS29237;embryo-e11d_DS29242;forebrain-e10.5d_DS45292;forebrain-e14.5d_DS29586;hindbrain-e11.5d_DS33941;hindbrain-e14.5d_DS29591;mCJ7-DS13094;mCJ7-DS13320;mESC_F4WT-DS17060;mESC_FIKO-DS17063;mRetina-DS20004;mfBrain-DS14536;mfBrain-DS14537;midbrain-e11.5d_DS33935;midbrain-e14.5d_DS29597;neuraltube-e11.5d_DS33945;neuraltube-e11.5d_DS35122;retina-e14.5d_DS30009
chr1	20761855	20761905	8649	E14-DS21450;embryo-e10.5d_DS28755;mESC_F4WT-DS17613
chr1	20762320	20762542	8650	R1-DS23677;ZhBTc4-DS15236;ZhBTc4-DS17616;mCJ7-DS13320;midbrain-e11.5d_DS33935
chr1	20762660	20762820	8651
chr1	20765831	20765910	8652	mKidney-P0_DS39910;mKidney-P0_DS39926
chr1	20766546	20766875	8653	CH12-DS22536;CH12-DS22542;mATn-DS17070;mKidney-P0_DS39910;mKidney-P0_DS39926;mPATSKI-DS15697
chr1	20769920	20770080	8654	R1-DS23677;ZhBTc4-DS15236;ZhBTc4-DS17562;ZhBTc4-DS17616;mCJ7-DS13320
chr1	20773697	20773812	8655	ZhBTc4-DS15236;midbrain-e11.5d_DS33935
chr1	20773886	20773971	8656
chr1	20774120	20774340	8657	E14-DS18505;E14-DS21450;R1-DS23677;R1-DS23701;ZhBTc4-DS15236;ZhBTc4-DS15337;ZhBTc4-DS17562;ZhBTc4-DS17616;mCJ7-DS13094;mCJ7-DS13320;mKidney-DS13948;midbrain-e11.5d_DS33935
chr1	20774380	20774620	8658	E14-DS18505;E14-DS21450;R1-DS23677;R1-DS23701;ZhBTc4-DS15236;ZhBTc4-DS15299;ZhBTc4-DS17562;ZhBTc4-DS17616;mCJ7-DS13094;mCJ7-DS13320;midbrain-e11.5d_DS33935
chr1	20775325	20775519	8659	forebrain-P0_DS28085;mBrain-DS12727;midbrain-e11.5d_DS33935
chr1	20775888	20776105	8660	MN1-DS31652;R1-DS23677;ZhBTc4-DS15236;ZhBTc4-DS17616;mCJ7-DS13320
chr1	20780669	20780858	8661	ZhBTc4-DS15236;mRetina-DS20004
chr1	20786422	20786567	8662	forebrain-e14.5d_DS29586;forebrain-e14.5d_DS37209;mBrain-DS11113;mBrain-DS11123;mBrain-DS11128;mBrain-DS12727;mBrain-DS13612;mBrain-DS14617;mCerebrum-DS14024;mCerebrum-DS14499;mCerebrum-DS14500;mfBrain-DS14536;midbrain-P0_DS29479;midbrain-e14.5d_DS29597
chr1	20787125	20787360	8663	E14-DS21450;Muller_Retina_Glia-P12_DS27620;R1-DS23677;R1-DS23701;ZhBTc4-DS15236;ZhBTc4-DS17562;ZhBTc4-DS17616;craniofacial-e10.5d_DS44757;craniofacial-e11.5d_DS30064;craniofacial-e14.5d_DS29579;embryo-e10.0d_DS53214;embryo-e11d_DS29237;embryo-e11d_DS29242;mCJ7-DS13094;mCJ7-DS13320;mESC_FIKO-DS18365;mKidney-P0_DS39926;mLung-P0_DS39845;mPATSKI-DS15697;mRetina-DS20004;midbrain-e11.5d_DS33935
chr1	20787580	20787769	8664	R1-DS23677;ZhBTc4-DS15236;ZhBTc4-DS17562;ZhBTc4-DS17616;mCJ7-DS13320;mNIH_3T3-DS16900;midbrain-e11.5d_DS33935
chr1	20788440	20788680	8665	Muller_Retina_Glia-P12_DS23706;mBrain-DS11123;mBrain-DS12727;mBrain-DS14617;mCerebrum-DS14024;mCerebrum-DS14500;mKidney-P0_DS39910;mKidney-P0_DS39926;mNIH_3T3-DS16900;midbrain-e11.5d_DS33935
chr1	20790080	20790200	8666	PMTPU_10i-DS21968
chr1	20791276	20791331	8667
chr1	20791567	20791760	8668	CH12-DS22536;CH12-DS22542;craniofacial-e11.5d_DS30064;mATr-DS20149;mFibroblast-DS10088;mPATSKI-DS15692;mPATSKI-DS15697;mRetina-DS20004;mTR-DS17864;midbrain-e11.5d_DS33935
chr1	20794679	20794732	8669	MLL_AF9-DS22977
chr1	20795280	20795460	8670	MEL-DS13036;MEL-DS13039;mGER-DS15420;mfLiver-DS19246;mfLiver-DS20666
chr1	20795780	20796100	8671	R1-DS23677;ZhBTc4-DS17616;mCJ7-DS13094;mFatPad-DS14020;mFatPad-DS14021
chr1	20796360	20796540	8672	PMTPU_10c-DS21963;PMTPU_10i-DS21968;PMTPU_10i-DS21969
chr1	20799140	20799600	8673	lung-e14.5d_DS29609;mKidney-DS13948
chr1	20800060	20800220	8674	mIntestine_Large-DS18784;mIntestine_Large-DS19140;mKidney-DS13948;mKidney-DS17298;yolksac-e10.5d_DS45287
chr1	20800500	20800560	8675
chr1	20801224	20801296	8676	R1-DS23677;intestine-e14.5_DS29721;mfBrain-DS14536
chr1	20801363	20801534	8677	MN1-DS31588;forebrain-e14.5d_DS37209;hindbrain-e11.5d_DS33941;mfBrain-DS14536;midbrain-P0_DS28061;midbrain-e14.5d_DS29597;neuraltube-e11.5d_DS33945
chr1	20801800	20801980	8678	3T3_L1_Adipocytes-DS22742;3T3_L1_Adipocytes-DS22747;3T3_L1_PreAdipocytes-DS22637;CH12-DS22542;E14-DS21450;MEL-DS13036;MEL-DS13042;MN1-DS30610;MN1-DS31588;MN1-DS31645;MN1-DS31652;Muller_Retina_Glia-P12_DS23706;Muller_Retina_Glia-P12_DS27620;Muller_Retina_Glia-P12_DS27625;PMTPU_10c-DS21963;PMTPU_10i-DS21968;R1-DS23677;R1-DS23701;ZhBTc4-DS15236;ZhBTc4-DS17562;ZhBTc4-DS17616;craniofacial-e10.5d_DS44757;craniofacial-e10.5d_DS53173;craniofacial-e11.5d_DS30064;craniofacial-e14.5d_DS29579;craniofacial-e14.5d_DS29581;embryo-e10.0d_DS53214;embryo-e10.5d_DS28755;embryo-e10.5d_DS28916;embryo-e10d_DS29623;embryo-e11d_DS29237;embryo-e11d_DS29242;embryo-e9.5d_DS45277;forebrain-P0_DS28085;forebrain-d11.5_DS33930;forebrain-e10.5d_DS53177;forebrain-e14.5d_DS29586;forebrain-e14.5d_DS37209;heart-e10.5d_DS44773;hindbrain-P0_DS28073;hindbrain-P0_DS29484;hindbrain-e10.5d_DS45296;hindbrain-e10.5d_DS53182;hindbrain-e11.5d_DS30057;hindbrain-e11.5d_DS33941;hindbrain-e14.5d_DS28886;hindbrain-e14.5d_DS29591;intestine-e14.5_DS28910;intestine-e14.5_DS29721;limb-e11.5d_DS30093;limb-e11.5d_DS35114;limb-e14.5d_DS28901;limb-e14.5d_DS29602;lung-e14.5d_DS29609;m416B-DS14099;mA20-DS16695;mATr-DS20149;mBrain-DS11113;mBrain-DS11123;mBrain-DS11128;mBrain-DS12727;mBrain-DS13612;mBrain-DS14445;mBrain-DS14617;mCD1-DS17129;mCJ7-DS13094;mCJ7-DS13320;mCerebellum-DS14034;mCerebellum-DS19087;mCerebrum-DS14024;mCerebrum-DS14499;mCerebrum-DS14500;mESC_FIKO-DS17063;mESC_FIKO-DS18365;mFibroblast-DS10088;mForelimbBuds-DS18192;mForelimbBuds-DS18275;mGER-DS15415;mGER-DS15420;mHeart-DS18138;mHeart-P0_DS39823;mHeart-P0_DS39828;mHindlimbsBuds-DS18279;mKidney-DS13948;mKidney-DS17298;mKidney-P0_DS39910;mKidney-P0_DS39926;mLiver-DS16858;mLung-DS14479;mLung-P0_DS39832;mLung-P0_DS39845;mMesoderm-DS18198;mMesoderm-DS18357;mNIH_3T3-DS16900;mNIH_3T3-DS16909;mPATSKI-DS15692;mPATSKI-DS15697;mRetina-DS19060;mRetina-DS20000;mRetina-DS20004;mStomach-P0_DS39849;mStomach-P0_DS39852;mTR-DS17864;mThymus-DS18819;mfBrain-DS14536;mfBrain-DS14537;mfBrain-DS15269;mfBrain-DS19690;midbrain-P0_DS28061;midbrain-P0_DS29479;midbrain-e10.5d_DS53205;midbrain-e11.5d_DS33935;midbrain-e14.5d_DS29597;neuraltube-e10.5d_DS53209;neuraltube-e11.5d_DS33945;neuraltube-e11.5d_DS35122;retina-e14.5d_DS28360;retina-e14.5d_DS30009;thymus-P0_DS29715;yolksac-e10.5d_DS45287
chr1	20802613	20802700	8679	forebrain-P0_DS28085
chr1	20803020	20803240	8680	forebrain-e14.5d_DS37209;heart-e10.5d_DS44773
chr1	20803380	20803451	8681	ZhBTc4-DS17562
chr1	20803452	20803605	8682	mKidney-DS13948;mKidney-P0_DS39910;mKidney-P0_DS39926;mLiver-DS14605
chr1	20803820	20803980	8683
chr1	20804044	20804245	8684	heart-e10.5d_DS44773
chr1	20804780	20805350	8685	heart-e10.5d_DS44773
chr1	20805544	20805722	8686	heart-e10.5d_DS44773
chr1	20805804	20806138	8687	ZhBTc4-DS15236;heart-e10.5d_DS44773
chr1	20806229	20806318	8688	heart-e10.5d_DS44773
chr1	20806594	20806798	8689	ZhBTc4-DS15236;heart-e10.5d_DS44773
chr1	20806863	20807140	8690	heart-e10.5d_DS44773;heart-e10.5d_DS53179
chr1	20807180	20807680	8691	R1-DS23677;ZhBTc4-DS15236;heart-e10.5d_DS44773;heart-e10.5d_DS53179
chr1	20807700	20808000	8692	heart-e10.5d_DS44773;heart-e10.5d_DS53179
chr1	20808140	20808400	8693	ZhBTc4-DS15236;heart-e10.5d_DS44773
chr1	20810500	20810714	8694	ZhBTc4-DS15236;heart-e10.5d_DS44773;midbrain-e11.5d_DS33935
chr1	20810820	20811174	8695	heart-e10.5d_DS44773;mKidney-P0_DS39910;mKidney-P0_DS39926;midbrain-e11.5d_DS33935
chr1	20815240	20815380	8696	heart-e10.5d_DS44773
chr1	20815396	20815450	8697	midbrain-e11.5d_DS33935
chr1	20815520	20815660	8698	heart-e10.5d_DS44773;heart-e10.5d_DS53179;m416B-DS14099;midbrain-e11.5d_DS33935
chr1	20815840	20815898	8699	heart-e10.5d_DS44773
chr1	20816240	20816400	8700	heart-e10.5d_DS44773;heart-e10.5d_DS53179;midbrain-e11.5d_DS33935
chr1	20816708	20816780	8701	heart-e10.5d_DS44773;heart-e10.5d_DS53179;midbrain-e11.5d_DS33935
chr1	20816960	20817140	8702	heart-e10.5d_DS44773;midbrain-e11.5d_DS33935
chr1	20817302	20817560	8703	MLL_AF9-DS22924;MLL_AF9-DS22977;Muller_Retina_Glia-P12_DS27620;PMTPU_10i-DS21968;R1-DS23677;ZhBTc4-DS15236;ZhBTc4-DS17562;ZhBTc4-DS17616;craniofacial-e14.5d_DS29579;embryo-e10d_DS29623;heart-e10.5d_DS44773;heart-e10.5d_DS53179;lung-e14.5d_DS29609;m416B-DS14099;mHeart-DS18138;mHeart-P0_DS39823;mHeart-P0_DS39828;mKidney-DS13948;mKidney-P0_DS39910;mKidney-P0_DS39926;mLung-DS14479;mLung-P0_DS39845;mThymus-DS18819;midbrain-e11.5d_DS33935
chr1	20817700	20817860	8704	embryo-e10.0d_DS53214;heart-e10.5d_DS44773;heart-e10.5d_DS53179;midbrain-e11.5d_DS33935
chr1	20817940	20818073	8705	heart-e10.5d_DS44773;heart-e10.5d_DS53179
chr1	20818240	20818526	8706	heart-e10.5d_DS44773;heart-e10.5d_DS53179;mThymus-DS18819;midbrain-e11.5d_DS33935
chr1	20818600	20818674	8707
chr1	20818720	20818963	8708	CH12-DS22542;MLL_AF9-DS22977;PMTPU_10c-DS21963;heart-e10.5d_DS44773;heart-e10.5d_DS53179;m416B-DS14099;mATr-DS20149;mThymus-DS18819;midbrain-e11.5d_DS33935
chr1	20819315	20819500	8709	3T3_L1_PreAdipocytes-DS22637;embryo-e10.5d_DS28755;heart-e10.5d_DS44773;heart-e10.5d_DS53179;midbrain-e11.5d_DS33935
chr1	20819600	20819960	8710	3T3_L1_PreAdipocytes-DS22637;CH12-DS22542;MEL-DS13036;MEL-DS13042;PMTPU_10c-DS21963;PMTPU_10i-DS21968;PMTPU_10i-DS21969;ZhBTc4-DS15236;embryo-e10.5d_DS28755;embryo-e10.5d_DS28916;embryo-e11d_DS29237;embryo-e11d_DS29242;heart-e10.5d_DS44773;heart-e10.5d_DS53179;lung-e14.5d_DS29609;m416B-DS14099;mA20-DS16690;mA20-DS16695;mATn-DS17070;mATr-DS17077;mATr-DS20149;mB-DS17867;mGER-DS15395;mGER-DS15400;mGER-DS15405;mGER-DS15410;mHeart-P0_DS39828;mKidney-P0_DS39910;mKidney-P0_DS39926;mLiver-DS16740;mTN-DS16171;mTN-DS17080;mTR-DS13834;mTR-DS17864;mThymus-DS18819;retina-e14.5d_DS28360;retina-e14.5d_DS30009
chr1	20820260	20820500	8711	3T3_L1_Adipocytes-DS22742;3T3_L1_Adipocytes-DS22747;3T3_L1_PreAdipocytes-DS22637;3T3_L1_PreAdipocytes-DS22642;CH12-DS22536;CH12-DS22542;E14-DS18505;E14-DS21450;MEL-DS13036;MEL-DS13039;MEL-DS13042;MLL_AF9-DS22924;MLL_AF9-DS22977;MN1-DS30610;MN1-DS31588;MN1-DS31645;MN1-DS31652;Muller_Retina_Glia-P12_DS23706;Muller_Retina_Glia-P12_DS27620;Muller_Retina_Glia-P12_DS27625;PMTPU_10c-DS20655;PMTPU_10c-DS21963;PMTPU_10i-DS21968;PMTPU_10i-DS21969;R1-DS23677;R1-DS23701;ZhBTc4-DS15236;ZhBTc4-DS15299;ZhBTc4-DS15337;ZhBTc4-DS15497;ZhBTc4-DS15860;ZhBTc4-DS17562;ZhBTc4-DS17616;craniofacial-e10.5d_DS44757;craniofacial-e10.5d_DS53173;craniofacial-e11.5d_DS30064;craniofacial-e14.5d_DS29579;craniofacial-e14.5d_DS29581;embryo-e10.0d_DS53214;embryo-e10.5d_DS28755;embryo-e10.5d_DS28916;embryo-e10d_DS29623;embryo-e11d_DS29237;embryo-e11d_DS29242;embryo-e9.5d_DS45277;forebrain-P0_DS28085;forebrain-d11.5_DS33930;forebrain-e10.5d_DS45292;forebrain-e10.5d_DS53177;forebrain-e11.5d_DS30069;forebrain-e14.5d_DS29586;forebrain-e14.5d_DS37209;heart-e10.5d_DS44773;heart-e10.5d_DS53179;hindbrain-P0_DS28073;hindbrain-P0_DS29484;hindbrain-e10.5d_DS45296;hindbrain-e10.5d_DS53182;hindbrain-e11.5d_DS30057;hindbrain-e11.5d_DS33941;hindbrain-e14.5d_DS28886;hindbrain-e14.5d_DS29591;intestine-e14.5_DS28910;intestine-e14.5_DS29721;limb-e10.5d_DS44776;limb-e10.5d_DS53189;limb-e11.5d_DS30093;limb-e11.5d_DS35114;limb-e14.5d_DS28901;limb-e14.5d_DS29602;lung-e14.5d_DS29609;m3134-DS8368;m3134-DS8497;m416B-DS14099;m416B-DS14104;mA20-DS16690;mA20-DS16695;mATn-DS17070;mATn-DS18848;mATr-DS17077;mATr-DS20149;mB-DS17866;mB-DS17867;mB-DS17948;mB-DS18865;mBrain-DS11113;mBrain-DS11123;mBrain-DS11128;mBrain-DS12727;mBrain-DS13612;mBrain-DS14445;mBrain-DS14617;mCD1-DS17129;mCD1-DS17221;mCD19-DS13845;mCD19-DS16168;mCJ7-DS13094;mCJ7-DS13320;mCerebellum-DS14033;mCerebellum-DS14034;mCerebellum-DS19087;mCerebrum-DS14024;mCerebrum-DS14499;mCerebrum-DS14500;mESC_F4WT-DS17060;mESC_F4WT-DS17613;mESC_FIKO-DS17063;mESC_FIKO-DS18365;mFatPad-DS14020;mFatPad-DS14021;mFibroblast-DS10085;mFibroblast-DS10088;mForelimbBuds-DS18192;mForelimbBuds-DS18275;mGER-DS15395;mGER-DS15400;mGER-DS15405;mGER-DS15410;mGER-DS15415;mGER-DS15420;mGenitalFatPad-DS18780;mHeart-DS17909;mHeart-DS18138;mHeart-P0_DS39823;mHeart-P0_DS39828;mHindlimbsBuds-DS18279;mIntestine_Large-DS18784;mIntestine_Large-DS19140;mKidney-DS13948;mKidney-DS17298;mKidney-P0_DS39910;mKidney-P0_DS39926;mLiver-DS14004;mLiver-DS14005;mLiver-DS14193;mLiver-DS14452;mLiver-DS14455;mLiver-DS14475;mLiver-DS14476;mLiver-DS14605;mLiver-DS14609;mLiver-DS16740;mLiver-DS16853;mLiver-DS16858;mLiver-DS19375;mLiver-DS19636;mLiver-P0_DS39858;mLiver-e11.5_DS30095B;mLung-DS14479;mLung-DS14480;mLung-DS17292;mLung-P0_DS39832;mLung-P0_DS39845;mMesoderm-DS18198;mMesoderm-DS18357;mMuscle_Skeletal-DS18130;mMuscle_Skeletal-DS18892;mNIH_3T3-DS16900;mNIH_3T3-DS16909;mPATSKI-DS15692;mPATSKI-DS15697;mRetina-DS19060;mRetina-DS20000;mRetina-DS20004;mSpleen-DS18870;mSpleen-DS18884;mStomach-P0_DS39849;mStomach-P0_DS39852;mTN-DS13720;mTN-DS16171;mTN-DS17080;mTN-DS17082;mTR-DS13834;mTR-DS17864;mThymus-DS18819;mThymus-DS18890;mTreg-DS16358;mfBrain-DS14536;mfBrain-DS14537;mfBrain-DS15269;mfBrain-DS19690;mfLiver-DS19246;mfLiver-DS20666;midbrain-P0_DS28061;midbrain-P0_DS29479;midbrain-e10.5d_DS45299;midbrain-e10.5d_DS53205;midbrain-e11.5d_DS33935;midbrain-e14.5d_DS29597;neuraltube-e10.5d_DS53209;neuraltube-e11.5d_DS33945;neuraltube-e11.5d_DS35122;retina-e14.5d_DS28360;retina-e14.5d_DS30009;thymus-P0_DS28064;thymus-P0_DS29715;yolksac-e10.5d_DS45287
chr1	20820888	20821020	8712	MEL-DS13042;heart-e10.5d_DS53179;mATr-DS17077
chr1	20821075	20821260	8713	MEL-DS13036;MEL-DS13039;MEL-DS13042;MLL_AF9-DS22977;PMTPU_10c-DS21963;PMTPU_10i-DS21968;heart-e10.5d_DS53179;lung-e14.5d_DS29609;mA20-DS16695;mB-DS17866;mCD19-DS16168;mGER-DS15395;mKidney-P0_DS39926;mTN-DS16171;midbrain-e11.5d_DS33935
chr1	20821543	20821601	8714	MN1-DS30610;heart-e10.5d_DS53179
chr1	20821784	20821873	8715
chr1	20822140	20822400	8716	midbrain-e11.5d_DS33935
chr1	20823377	20823840	8717	forebrain-d11.5_DS33930;forebrain-e10.5d_DS53177;forebrain-e14.5d_DS29586;forebrain-e14.5d_DS37209;mfBrain-DS14536;midbrain-e11.5d_DS33935
chr1	20823940	20824249	8718	forebrain-e14.5d_DS29586;forebrain-e14.5d_DS37209;heart-e10.5d_DS53179;mBrain-DS11128;mfBrain-DS14536;mfBrain-DS14537;midbrain-e11.5d_DS33935
chr1	20824540	20824700	8719	forebrain-e14.5d_DS29586;mfBrain-DS14536;midbrain-e11.5d_DS33935
chr1	20824753	20824780	8720	heart-e10.5d_DS53179;midbrain-e11.5d_DS33935
chr1	20825120	20825340	8721	PMTPU_10c-DS21963;PMTPU_10i-DS21968;PMTPU_10i-DS21969;m416B-DS14099;m416B-DS14104;mATn-DS17070;mATn-DS18848;mATr-DS17077;mATr-DS20149;mSpleen-DS18870;mSpleen-DS18884;mTN-DS13720;mTN-DS16171;mTN-DS17080;mTN-DS17082;mTR-DS13834;mTR-DS17864;mThymus-DS18819;mThymus-DS18890;mTreg-DS16358;thymus-P0_DS28064;thymus-P0_DS29715
chr1	20828140	20828400	8722	MLL_AF9-DS22977;intestine-e14.5_DS28910;m416B-DS14099;m416B-DS14104;mLung-DS14479;midbrain-e11.5d_DS33935
chr1	20829440	20829720	8723	PMTPU_10c-DS21963;PMTPU_10i-DS21968;PMTPU_10i-DS21969;intestine-e14.5_DS28910;mHeart-DS18138;mLiver-DS14605;midbrain-e11.5d_DS33935
chr1	20829722	20830000	8724	PMTPU_10c-DS21963;midbrain-e11.5d_DS33935
chr1	20830340	20830858	8725	MN1-DS30610;MN1-DS31645;PMTPU_10i-DS21968;m416B-DS14099;midbrain-e11.5d_DS33935
chr1	20832541	20832696	8726	PMTPU_10i-DS21968;embryo-e10.5d_DS28916;embryo-e10d_DS29623;embryo-e11d_DS29237;hindbrain-P0_DS29484;m416B-DS14099;mATn-DS17070;mATr-DS20149;mBrain-DS11113;mBrain-DS11123;mBrain-DS11128;mBrain-DS12727;mBrain-DS13612;mBrain-DS14617;mCerebellum-DS19087;mESC_FIKO-DS17063;mESC_FIKO-DS18365;mIntestine_Large-DS18784;mIntestine_Large-DS19140;mLung-DS14479;mLung-DS14480;mLung-DS17292;mLung-P0_DS39832;mLung-P0_DS39845;mNIH_3T3-DS16900;mStomach-P0_DS39849;mStomach-P0_DS39852;mTN-DS17080;mTR-DS17864;mThymus-DS18819;mfBrain-DS14536;midbrain-P0_DS29479
chr1	20834800	20835119	8727	MN1-DS31645;mLung-DS14479;mLung-DS14480;mLung-P0_DS39832;mLung-P0_DS39845
chr1	20835552	20835820	8728	mLung-DS14479
chr1	20836398	20836540	8729
chr1	20836780	20837060	8730	mLung-DS14479;mLung-DS14480;mLung-DS17292;mLung-P0_DS39832;mLung-P0_DS39845;midbrain-e11.5d_DS33935
chr1	20840020	20840198	8731	forebrain-P0_DS28085;forebrain-e14.5d_DS29586;forebrain-e14.5d_DS37209;hindbrain-P0_DS28073;hindbrain-P0_DS29484;hindbrain-e14.5d_DS28886;hindbrain-e14.5d_DS29591;intestine-e14.5_DS28910;mBrain-DS11113;mBrain-DS11123;mBrain-DS11128;mBrain-DS12727;mBrain-DS13612;mBrain-DS14445;mBrain-DS14617;mCerebellum-DS14033;mCerebellum-DS14034;mCerebellum-DS19087;mfBrain-DS14536;midbrain-P0_DS29479;midbrain-e14.5d_DS29597
chr1	20843340	20843629	8732	MLL_AF9-DS22977;PMTPU_10c-DS21963;PMTPU_10i-DS21968
chr1	20844320	20844535	8733	3T3_L1_PreAdipocytes-DS22637;PMTPU_10c-DS21963;PMTPU_10i-DS21968;craniofacial-e14.5d_DS29579;embryo-e10.5d_DS28755;forebrain-e14.5d_DS29586;forebrain-e14.5d_DS37209;limb-e11.5d_DS35114;limb-e14.5d_DS29602;lung-e14.5d_DS29609;mBrain-DS12727;mKidney-P0_DS39926;mfBrain-DS14536;midbrain-P0_DS29479;midbrain-e11.5d_DS33935;midbrain-e14.5d_DS29597
chr1	20845100	20845428	8734	ZhBTc4-DS17562;embryo-e10.5d_DS28755;embryo-e11d_DS29237;forebrain-P0_DS28085;hindbrain-e11.5d_DS30057;limb-e14.5d_DS29602;midbrain-e10.5d_DS45299;midbrain-e10.5d_DS53205;midbrain-e11.5d_DS33935;midbrain-e14.5d_DS29597
chr1	20845676	20845960	8735	3T3_L1_Adipocytes-DS22747;3T3_L1_PreAdipocytes-DS22637;Muller_Retina_Glia-P12_DS23706;Muller_Retina_Glia-P12_DS27620;Muller_Retina_Glia-P12_DS27625;ZhBTc4-DS17562;craniofacial-e10.5d_DS44757;craniofacial-e10.5d_DS53173;craniofacial-e11.5d_DS30064;embryo-e10.0d_DS53214;embryo-e10.5d_DS28755;embryo-e10.5d_DS28916;embryo-e10d_DS29623;embryo-e11d_DS29237;embryo-e11d_DS29242;embryo-e9.5d_DS45277;forebrain-P0_DS28085;forebrain-d11.5_DS33930;forebrain-e10.5d_DS45292;forebrain-e10.5d_DS53177;forebrain-e11.5d_DS30069;forebrain-e14.5d_DS29586;forebrain-e14.5d_DS37209;hindbrain-P0_DS28073;hindbrain-P0_DS29484;hindbrain-e10.5d_DS45296;hindbrain-e10.5d_DS53182;hindbrain-e11.5d_DS30057;hindbrain-e11.5d_DS33941;hindbrain-e14.5d_DS28886;hindbrain-e14.5d_DS29591;mBrain-DS11113;mBrain-DS11123;mBrain-DS11128;mBrain-DS12727;mBrain-DS13612;mCerebellum-DS19087;mLung-DS14479;mMesoderm-DS18198;mNIH_3T3-DS16900;mPATSKI-DS15697;mRetina-DS20004;mfBrain-DS14536;mfBrain-DS14537;mfBrain-DS19690;midbrain-P0_DS28061;midbrain-P0_DS29479;midbrain-e10.5d_DS45299;midbrain-e10.5d_DS53205;midbrain-e11.5d_DS33935;midbrain-e14.5d_DS29597;neuraltube-e10.5d_DS53209;neuraltube-e11.5d_DS33945;neuraltube-e11.5d_DS35122;retina-e14.5d_DS30009
chr1	20846240	20846440	8736	3T3_L1_PreAdipocytes-DS22637;forebrain-e14.5d_DS37209;m416B-DS14099;m416B-DS14104;mLung-DS14479;mLung-DS14480;mLung-DS17292;mLung-P0_DS39832;mLung-P0_DS39845;mNIH_3T3-DS16900;midbrain-e10.5d_DS45299
chr1	20846656	20846940	8737	3T3_L1_PreAdipocytes-DS22637;PMTPU_10i-DS21968;mBrain-DS12727;mLung-DS14479
chr1	20848049	20848260	8738	3T3_L1_Adipocytes-DS22747;3T3_L1_PreAdipocytes-DS22637;3T3_L1_PreAdipocytes-DS22642;MN1-DS30610;MN1-DS31588;Muller_Retina_Glia-P12_DS27620;Muller_Retina_Glia-P12_DS27625;craniofacial-e14.5d_DS29579;craniofacial-e14.5d_DS29581;intestine-e14.5_DS28910;limb-e14.5d_DS28901;limb-e14.5d_DS29602;m416B-DS14099;m416B-DS14104;mFibroblast-DS10085;mFibroblast-DS10088;mLung-DS14479;mNIH_3T3-DS16900;mNIH_3T3-DS16909;mPATSKI-DS15697
chr1	20848421	20848580	8739	3T3_L1_PreAdipocytes-DS22642;PMTPU_10c-DS21963;craniofacial-e10.5d_DS53173;embryo-e10.0d_DS53214;embryo-e11d_DS29237;embryo-e9.5d_DS45277;forebrain-e10.5d_DS53177;hindbrain-e10.5d_DS53182;limb-e10.5d_DS44776;neuraltube-e10.5d_DS53209
chr1	20848600	20848820	8740	3T3_L1_PreAdipocytes-DS22637;3T3_L1_PreAdipocytes-DS22642;PMTPU_10c-DS21963;craniofacial-e10.5d_DS44757;craniofacial-e11.5d_DS30064;craniofacial-e14.5d_DS29579;craniofacial-e14.5d_DS29581;embryo-e10.0d_DS53214;embryo-e10.5d_DS28755;embryo-e10.5d_DS28916;embryo-e10d_DS29623;embryo-e11d_DS29237;embryo-e11d_DS29242;embryo-e9.5d_DS45277;forebrain-e10.5d_DS45292;hindbrain-e10.5d_DS45296;hindbrain-e11.5d_DS33941;limb-e10.5d_DS44776;limb-e10.5d_DS53189;limb-e11.5d_DS30093;limb-e11.5d_DS35114;limb-e14.5d_DS28901;limb-e14.5d_DS29602;mBrain-DS12727;mCD1-DS17129;mCerebrum-DS14499;mForelimbBuds-DS18192;mForelimbBuds-DS18275;mHindlimbsBuds-DS18279;mMesoderm-DS18198;mNIH_3T3-DS16900;mNIH_3T3-DS16909;midbrain-e10.5d_DS45299;midbrain-e10.5d_DS53205;neuraltube-e11.5d_DS35122
chr1	20849360	20849560	8741	3T3_L1_PreAdipocytes-DS22637;MEL-DS13036;MEL-DS13039;MEL-DS13042
chr1	20853180	20853423	8742
chr1	20853785	20853874	8743	MEL-DS13036;PMTPU_10c-DS21963
chr1	20854471	20854639	8744	mBrain-DS12727
chr1	20857020	20857200	8745	mIntestine_Large-DS18784;mIntestine_Large-DS19140;mLung-DS14479;midbrain-e11.5d_DS33935
chr1	20857707	20857770	8746	mIntestine_Large-DS19140
chr1	20860902	20861073	8747	hindbrain-P0_DS29484;mBrain-DS12727;mRetina-DS20004;mfBrain-DS14536
chr1	20861559	20861620	8748	limb-e14.5d_DS29602;midbrain-e11.5d_DS33935
chr1	20862067	20862221	8749	3T3_L1_PreAdipocytes-DS22637;craniofacial-e14.5d_DS29579;craniofacial-e14.5d_DS29581;limb-e14.5d_DS29602;mBrain-DS12727;mNIH_3T3-DS16900;midbrain-e11.5d_DS33935
chr1	20862793	20862920	8750	mLung-DS14479;mLung-P0_DS39832;mLung-P0_DS39845;midbrain-e11.5d_DS33935
chr1	20862940	20863160	8751	mIntestine_Large-DS19140;mLung-DS14479;mLung-P0_DS39832;mLung-P0_DS39845;mStomach-P0_DS39849;midbrain-e11.5d_DS33935
chr1	20863600	20863760	8752	PMTPU_10c-DS21963;PMTPU_10i-DS21968;midbrain-e11.5d_DS33935
chr1	20863860	20864100	8753	ZhBTc4-DS17616;craniofacial-e14.5d_DS29579;intestine-e14.5_DS28910;intestine-e14.5_DS29721;limb-e14.5d_DS29602;lung-e14.5d_DS29609;m416B-DS14099;mIntestine_Large-DS18784;mIntestine_Large-DS19140;mKidney-DS13948;mKidney-P0_DS39910;mKidney-P0_DS39926;mLiver-DS14004;mLiver-DS14005;mLiver-DS14193;mLiver-DS14452;mLiver-DS14455;mLiver-DS14475;mLiver-DS14476;mLiver-DS14605;mLiver-DS14609;mLiver-DS16740;mLiver-DS16853;mLiver-DS16858;mLiver-DS19375;mLiver-DS19636;mLiver-P0_DS39858;mLung-DS14479;mLung-DS14480;mLung-DS17292;mLung-P0_DS39832;mLung-P0_DS39845;mStomach-P0_DS39849;mStomach-P0_DS39852;midbrain-e11.5d_DS33935;yolksac-e10.5d_DS45287
chr1	20864742	20864978	8754	Muller_Retina_Glia-P12_DS23706;Muller_Retina_Glia-P12_DS27620;Muller_Retina_Glia-P12_DS27625;ZhBTc4-DS17616
chr1	20866940	20867320	8755	R1-DS23677;hindbrain-e10.5d_DS53182;mCJ7-DS13320;midbrain-e10.5d_DS45299;midbrain-e11.5d_DS33935;neuraltube-e11.5d_DS33945
chr1	20867476	20867780	8756	E14-DS18505;E14-DS21450;Muller_Retina_Glia-P12_DS23706;Muller_Retina_Glia-P12_DS27620;Muller_Retina_Glia-P12_DS27625;R1-DS23677;R1-DS23701;ZhBTc4-DS15236;ZhBTc4-DS15337;ZhBTc4-DS15497;ZhBTc4-DS17562;ZhBTc4-DS17616;craniofacial-e10.5d_DS53173;craniofacial-e11.5d_DS30064;craniofacial-e14.5d_DS29579;craniofacial-e14.5d_DS29581;embryo-e10.0d_DS53214;embryo-e10.5d_DS28755;embryo-e10.5d_DS28916;embryo-e10d_DS29623;embryo-e11d_DS29237;embryo-e11d_DS29242;embryo-e9.5d_DS45277;forebrain-P0_DS28085;forebrain-d11.5_DS33930;forebrain-e10.5d_DS45292;forebrain-e10.5d_DS53177;forebrain-e11.5d_DS30069;forebrain-e14.5d_DS29586;forebrain-e14.5d_DS37209;heart-e10.5d_DS44773;hindbrain-P0_DS28073;hindbrain-P0_DS29484;hindbrain-e10.5d_DS45296;hindbrain-e10.5d_DS53182;hindbrain-e11.5d_DS30057;hindbrain-e11.5d_DS33941;hindbrain-e14.5d_DS28886;hindbrain-e14.5d_DS29591;intestine-e14.5_DS28910;intestine-e14.5_DS29721;lung-e14.5d_DS29609;mBrain-DS11113;mBrain-DS11128;mBrain-DS12727;mBrain-DS14617;mCJ7-DS13094;mCJ7-DS13320;mCerebellum-DS14034;mCerebellum-DS19087;mCerebrum-DS14024;mESC_F4WT-DS17060;mESC_F4WT-DS17613;mESC_FIKO-DS17063;mESC_FIKO-DS18365;mFibroblast-DS10088;mHeart-P0_DS39823;mHeart-P0_DS39828;mMesoderm-DS18198;mMesoderm-DS18357;mRetina-DS20004;mfBrain-DS14536;mfBrain-DS14537;mfBrain-DS15269;mfBrain-DS19690;midbrain-P0_DS28061;midbrain-P0_DS29479;midbrain-e10.5d_DS45299;midbrain-e10.5d_DS53205;midbrain-e11.5d_DS33935;midbrain-e14.5d_DS29597;neuraltube-e10.5d_DS53209;neuraltube-e11.5d_DS33945;neuraltube-e11.5d_DS35122;retina-e14.5d_DS28360;retina-e14.5d_DS30009
chr1	20868100	20868480	8757	E14-DS21450;R1-DS23677;ZhBTc4-DS15236;ZhBTc4-DS15337;ZhBTc4-DS15497;ZhBTc4-DS17562;ZhBTc4-DS17616;craniofacial-e10.5d_DS44757;craniofacial-e10.5d_DS53173;embryo-e10.0d_DS53214;embryo-e10.5d_DS28755;embryo-e10d_DS29623;embryo-e11d_DS29237;embryo-e11d_DS29242;embryo-e9.5d_DS45277;forebrain-d11.5_DS33930;forebrain-e10.5d_DS45292;forebrain-e10.5d_DS53177;forebrain-e11.5d_DS30069;forebrain-e14.5d_DS29586;hindbrain-P0_DS29484;hindbrain-e10.5d_DS45296;hindbrain-e10.5d_DS53182;hindbrain-e11.5d_DS30057;hindbrain-e11.5d_DS33941;hindbrain-e14.5d_DS29591;mCJ7-DS13094;mCJ7-DS13320;mESC_F4WT-DS17613;mESC_FIKO-DS17063;mIntestine_Large-DS19140;mRetina-DS20004;mfBrain-DS14536;midbrain-P0_DS28061;midbrain-e10.5d_DS45299;midbrain-e10.5d_DS53205;midbrain-e11.5d_DS33935;midbrain-e14.5d_DS29597;neuraltube-e10.5d_DS53209;neuraltube-e11.5d_DS33945;neuraltube-e11.5d_DS35122
chr1	20868820	20869040	8758	R1-DS23677;ZhBTc4-DS15236;ZhBTc4-DS17616;midbrain-e11.5d_DS33935
chr1	20870054	20870282	8759	ZhBTc4-DS15236;ZhBTc4-DS17562;mRetina-DS20004;mfBrain-DS14536
chr1	20870984	20871220	8760	3T3_L1_PreAdipocytes-DS22637;3T3_L1_PreAdipocytes-DS22642;Muller_Retina_Glia-P12_DS23706;Muller_Retina_Glia-P12_DS27620;Muller_Retina_Glia-P12_DS27625;ZhBTc4-DS15236;craniofacial-e10.5d_DS44757;craniofacial-e14.5d_DS29579;embryo-e10.0d_DS53214;limb-e10.5d_DS53189;limb-e11.5d_DS35114;m416B-DS14099;mCJ7-DS13320;mFatPad-DS14020;mFatPad-DS14021;mFibroblast-DS10088;mForelimbBuds-DS18192;mGenitalFatPad-DS18780;mIntestine_Large-DS19140;mKidney-P0_DS39926;mLung-DS14479;mNIH_3T3-DS16900;mPATSKI-DS15692;mPATSKI-DS15697;mStomach-P0_DS39849;mStomach-P0_DS39852;midbrain-e11.5d_DS33935
chr1	20872307	20872520	8761	Muller_Retina_Glia-P12_DS27620;Muller_Retina_Glia-P12_DS27625;mHeart-P0_DS39828
chr1	20872560	20872840	8762	3T3_L1_Adipocytes-DS22742;3T3_L1_Adipocytes-DS22747;3T3_L1_PreAdipocytes-DS22637;3T3_L1_PreAdipocytes-DS22642;Muller_Retina_Glia-P12_DS23706;Muller_Retina_Glia-P12_DS27620;Muller_Retina_Glia-P12_DS27625;m416B-DS14099;mHeart-P0_DS39828;mNIH_3T3-DS16900;mPATSKI-DS15692;mPATSKI-DS15697;mStomach-P0_DS39852;midbrain-e11.5d_DS33935
chr1	20874200	20874380	8763	mBrain-DS11128;mBrain-DS12727;mBrain-DS13612;mCerebrum-DS14024;mCerebrum-DS14499;mCerebrum-DS14500
chr1	20875160	20875220	8764	craniofacial-e14.5d_DS29579;craniofacial-e14.5d_DS29581;hindbrain-P0_DS29484;limb-e14.5d_DS28901;mStomach-P0_DS39849
chr1	20875480	20875680	8765	mLung-DS14479;mLung-DS14480;mLung-P0_DS39832;mLung-P0_DS39845;midbrain-e11.5d_DS33935
chr1	20875800	20875980	8766	mLung-DS14479;mLung-DS14480;mLung-DS17292;mLung-P0_DS39832;mLung-P0_DS39845;mTN-DS17080;mThymus-DS18819
chr1	20877466	20877693	8767	3T3_L1_Adipocytes-DS22742;3T3_L1_Adipocytes-DS22747;3T3_L1_PreAdipocytes-DS22637;3T3_L1_PreAdipocytes-DS22642;MN1-DS30610;MN1-DS31588;MN1-DS31645;MN1-DS31652;forebrain-e14.5d_DS29586;hindbrain-P0_DS29484;hindbrain-e14.5d_DS28886;hindbrain-e14.5d_DS29591;mNIH_3T3-DS16900;mfBrain-DS14536;midbrain-P0_DS29479;midbrain-e11.5d_DS33935
chr1	20879440	20879640	8768	lung-e14.5d_DS29609;mHeart-P0_DS39828;mIntestine_Large-DS19140;mLung-DS14479;mLung-DS14480;mLung-P0_DS39832;mLung-P0_DS39845;mStomach-P0_DS39849
chr1	20883140	20883460	8769	MN1-DS30610;MN1-DS31588;MN1-DS31645;MN1-DS31652;mBrain-DS12727;mBrain-DS14617;midbrain-e11.5d_DS33935
chr1	20885813	20886020	8770	3T3_L1_PreAdipocytes-DS22637;3T3_L1_PreAdipocytes-DS22642;MN1-DS30610;MN1-DS31588;MN1-DS31645;ZhBTc4-DS17616;m416B-DS14099;mBrain-DS12727;mFibroblast-DS10085;mFibroblast-DS10088;mNIH_3T3-DS16900;mPATSKI-DS15692;mPATSKI-DS15697
chr1	20887620	20887760	8771
chr1	20889786	20890094	8772	MN1-DS30610;MN1-DS31588;MN1-DS31645;MN1-DS31652;forebrain-e11.5d_DS30069;forebrain-e14.5d_DS29586;forebrain-e14.5d_DS37209;mB-DS17866;mBrain-DS12727;mCD19-DS16168;mCJ7-DS13320;mHeart-DS18138;midbrain-e14.5d_DS29597
chr1	20890104	20890332	8773	MEL-DS13036;MN1-DS30610;MN1-DS31588;MN1-DS31652;embryo-e10d_DS29623;forebrain-e11.5d_DS30069;forebrain-e14.5d_DS37209;hindbrain-P0_DS28073;hindbrain-e14.5d_DS29591;mB-DS17866;mCJ7-DS13320;mLiver-e11.5_DS30095B;mRetina-DS20000;retina-e14.5d_DS28360
chr1	20890440	20890680	8774	3T3_L1_Adipocytes-DS22742;3T3_L1_Adipocytes-DS22747;3T3_L1_PreAdipocytes-DS22637;3T3_L1_PreAdipocytes-DS22642;CH12-DS22536;CH12-DS22542;E14-DS21450;MEL-DS13036;MEL-DS13039;MEL-DS13042;MLL_AF9-DS22924;MLL_AF9-DS22977;MN1-DS30610;MN1-DS31588;MN1-DS31645;MN1-DS31652;Muller_Retina_Glia-P12_DS23706;Muller_Retina_Glia-P12_DS27620;Muller_Retina_Glia-P12_DS27625;PMTPU_10c-DS20655;PMTPU_10c-DS21963;PMTPU_10i-DS21968;PMTPU_10i-DS21969;R1-DS23677;R1-DS23701;ZhBTc4-DS15236;ZhBTc4-DS15299;ZhBTc4-DS15337;ZhBTc4-DS15497;ZhBTc4-DS15860;ZhBTc4-DS17562;ZhBTc4-DS17616;craniofacial-e10.5d_DS44757;craniofacial-e10.5d_DS53173;craniofacial-e11.5d_DS30064;craniofacial-e14.5d_DS29579;craniofacial-e14.5d_DS29581;embryo-e10.0d_DS53214;embryo-e10.5d_DS28755;embryo-e10.5d_DS28916;embryo-e10d_DS29623;embryo-e11d_DS29237;embryo-e11d_DS29242;embryo-e9.5d_DS45277;forebrain-P0_DS28085;forebrain-d11.5_DS33930;forebrain-e10.5d_DS45292;forebrain-e10.5d_DS53177;forebrain-e11.5d_DS30069;forebrain-e14.5d_DS29586;forebrain-e14.5d_DS37209;heart-e10.5d_DS44773;heart-e10.5d_DS53179;hindbrain-P0_DS28073;hindbrain-P0_DS29484;hindbrain-e10.5d_DS45296;hindbrain-e10.5d_DS53182;hindbrain-e11.5d_DS30057;hindbrain-e11.5d_DS33941;hindbrain-e14.5d_DS28886;hindbrain-e14.5d_DS29591;intestine-e14.5_DS28910;intestine-e14.5_DS29721;limb-e10.5d_DS44776;limb-e10.5d_DS53189;limb-e11.5d_DS30093;limb-e11.5d_DS35114;limb-e14.5d_DS28901;limb-e14.5d_DS29602;lung-e14.5d_DS29609;m3134-DS8497;m416B-DS14099;mATn-DS17070;mATr-DS17077;mATr-DS20149;mB-DS17866;mB-DS17867;mB-DS17948;mB-DS18865;mBrain-DS11113;mBrain-DS11123;mBrain-DS11128;mBrain-DS12727;mBrain-DS13612;mBrain-DS14445;mBrain-DS14617;mCD1-DS17129;mCD1-DS17221;mCD19-DS13845;mCD19-DS16168;mCJ7-DS13094;mCJ7-DS13320;mCerebellum-DS19087;mCerebrum-DS14024;mCerebrum-DS14499;mCerebrum-DS14500;mESC_F4WT-DS17613;mESC_FIKO-DS18365;mFibroblast-DS10088;mForelimbBuds-DS18192;mForelimbBuds-DS18275;mGER-DS15395;mGER-DS15410;mGER-DS15415;mGER-DS15420;mHeart-DS17909;mHeart-DS18138;mHeart-P0_DS39823;mHeart-P0_DS39828;mHindlimbsBuds-DS18279;mIntestine_Large-DS18784;mIntestine_Large-DS19140;mKidney-DS13948;mKidney-DS17298;mKidney-P0_DS39910;mKidney-P0_DS39926;mLiver-DS14005;mLiver-DS14193;mLiver-DS14452;mLiver-DS14455;mLiver-DS14475;mLiver-DS14476;mLiver-DS14605;mLiver-DS14609;mLiver-DS16853;mLiver-DS16858;mLiver-DS19636;mLiver-P0_DS39858;mLiver-e11.5_DS30095B;mLung-DS14479;mLung-DS14480;mLung-DS17292;mLung-P0_DS39832;mLung-P0_DS39845;mMesoderm-DS18198;mMesoderm-DS18357;mMuscle_Skeletal-DS18130;mMuscle_Skeletal-DS18892;mNIH_3T3-DS16900;mNIH_3T3-DS16909;mPATSKI-DS15692;mPATSKI-DS15697;mRetina-DS19060;mRetina-DS20000;mRetina-DS20004;mSpleen-DS18870;mStomach-P0_DS39849;mStomach-P0_DS39852;mTN-DS16171;mTN-DS17080;mTN-DS17082;mTR-DS17864;mThymus-DS18819;mThymus-DS18890;mTreg-DS16358;mfBrain-DS14536;mfBrain-DS14537;mfBrain-DS15269;mfBrain-DS19690;mfLiver-DS19246;mfLiver-DS20666;midbrain-P0_DS28061;midbrain-P0_DS29479;midbrain-e10.5d_DS53205;midbrain-e11.5d_DS33935;midbrain-e14.5d_DS29597;neuraltube-e10.5d_DS53209;neuraltube-e11.5d_DS33945;neuraltube-e11.5d_DS35122;retina-e14.5d_DS28360;retina-e14.5d_DS30009;thymus-P0_DS28064;thymus-P0_DS29715;yolksac-e10.5d_DS45287
chr1	20890974	20891240	8775	3T3_L1_Adipocytes-DS22742;3T3_L1_Adipocytes-DS22747;3T3_L1_PreAdipocytes-DS22637;3T3_L1_PreAdipocytes-DS22642;CH12-DS22542;MEL-DS13036;MEL-DS13042;MLL_AF9-DS22924;MLL_AF9-DS22977;Muller_Retina_Glia-P12_DS23706;Muller_Retina_Glia-P12_DS27620;Muller_Retina_Glia-P12_DS27625;PMTPU_10c-DS20655;PMTPU_10c-DS21963;PMTPU_10i-DS21968;PMTPU_10i-DS21969;ZhBTc4-DS15236;ZhBTc4-DS15860;craniofacial-e10.5d_DS44757;craniofacial-e10.5d_DS53173;craniofacial-e11.5d_DS30064;craniofacial-e14.5d_DS29579;craniofacial-e14.5d_DS29581;embryo-e10.0d_DS53214;embryo-e10.5d_DS28755;embryo-e10.5d_DS28916;embryo-e10d_DS29623;embryo-e11d_DS29237;embryo-e11d_DS29242;embryo-e9.5d_DS45277;forebrain-P0_DS28085;forebrain-e10.5d_DS53177;forebrain-e11.5d_DS30069;forebrain-e14.5d_DS29586;forebrain-e14.5d_DS37209;heart-e10.5d_DS44773;heart-e10.5d_DS53179;hindbrain-P0_DS28073;hindbrain-P0_DS29484;hindbrain-e10.5d_DS45296;hindbrain-e11.5d_DS30057;hindbrain-e11.5d_DS33941;hindbrain-e14.5d_DS28886;hindbrain-e14.5d_DS29591;limb-e10.5d_DS44776;limb-e11.5d_DS35114;limb-e14.5d_DS28901;limb-e14.5d_DS29602;lung-e14.5d_DS29609;m416B-DS14099;m416B-DS14104;mATn-DS17070;mATr-DS17077;mATr-DS20149;mB-DS17866;mB-DS17948;mB-DS18865;mBrain-DS11113;mBrain-DS11123;mBrain-DS11128;mBrain-DS12727;mBrain-DS13612;mBrain-DS14445;mBrain-DS14617;mCD1-DS17129;mCD19-DS16168;mCJ7-DS13320;mCerebellum-DS14033;mCerebellum-DS14034;mCerebellum-DS19087;mCerebrum-DS14024;mCerebrum-DS14499;mCerebrum-DS14500;mESC_F4WT-DS17060;mESC_F4WT-DS17613;mESC_FIKO-DS17063;mForelimbBuds-DS18192;mGER-DS15395;mGER-DS15400;mGER-DS15405;mGER-DS15410;mGER-DS15415;mGER-DS15420;mHeart-DS17909;mHeart-DS18138;mHeart-P0_DS39823;mHeart-P0_DS39828;mHindlimbsBuds-DS18279;mIntestine_Large-DS18784;mIntestine_Large-DS19140;mKidney-DS13948;mKidney-P0_DS39910;mKidney-P0_DS39926;mLiver-DS14605;mLiver-P0_DS39858;mLung-DS14479;mLung-DS14480;mLung-P0_DS39832;mLung-P0_DS39845;mMesoderm-DS18198;mMesoderm-DS18357;mMuscle_Skeletal-DS18130;mNIH_3T3-DS16900;mNIH_3T3-DS16909;mPATSKI-DS15692;mPATSKI-DS15697;mRetina-DS19060;mRetina-DS20000;mRetina-DS20004;mSpleen-DS18870;mStomach-P0_DS39849;mStomach-P0_DS39852;mTN-DS13720;mTN-DS16171;mTN-DS17080;mTN-DS17082;mTR-DS13834;mTR-DS17864;mThymus-DS18819;mThymus-DS18890;mTreg-DS16358;mfBrain-DS14536;mfBrain-DS14537;mfLiver-DS20666;midbrain-P0_DS28061;midbrain-P0_DS29479;midbrain-e10.5d_DS53205;midbrain-e14.5d_DS29597;neuraltube-e10.5d_DS53209;neuraltube-e11.5d_DS35122;retina-e14.5d_DS28360;retina-e14.5d_DS30009;thymus-P0_DS28064;thymus-P0_DS29715;yolksac-e10.5d_DS45287
chr1	20891740	20891953	8776	craniofacial-e10.5d_DS44757;forebrain-e14.5d_DS37209;hindbrain-e10.5d_DS53182;hindbrain-e11.5d_DS30057;mATr-DS20149;mBrain-DS12727;mCJ7-DS13320;mLung-DS14479;mThymus-DS18819;mfBrain-DS14536;midbrain-e11.5d_DS33935;retina-e14.5d_DS28360
chr1	20892062	20892223	8777	mLiver-DS14605;mLung-DS14479
chr1	20892466	20892533	8778	mLung-DS14479
chr1	20892559	20892800	8779	mfBrain-DS14536;midbrain-e14.5d_DS29597
chr1	20893190	20893380	8780	hindbrain-P0_DS29484;hindbrain-e14.5d_DS29591;mBrain-DS12727;mCerebellum-DS19087;mHeart-P0_DS39828;mfBrain-DS14536;midbrain-e11.5d_DS33935;midbrain-e14.5d_DS29597
chr1	20893682	20893780	8781	m416B-DS14099
chr1	20893832	20893939	8782	craniofacial-e10.5d_DS44757;mfBrain-DS14536;midbrain-e11.5d_DS33935
chr1	20895032	20895390	8783	m416B-DS14099;mKidney-P0_DS39910;mKidney-P0_DS39926
chr1	20896107	20896265	8784	R1-DS23677;ZhBTc4-DS15236;ZhBTc4-DS17616;midbrain-e11.5d_DS33935
chr1	20896545	20896777	8785	R1-DS23677;ZhBTc4-DS15236;ZhBTc4-DS17616;mESC_FIKO-DS17063;mESC_FIKO-DS18365;mLung-DS14479;midbrain-e11.5d_DS33935
chr1	20898694	20898769	8786	embryo-e10.0d_DS53214;embryo-e10.5d_DS28755;embryo-e11d_DS29242;hindbrain-P0_DS29484;intestine-e14.5_DS29721;limb-e11.5d_DS30093;limb-e11.5d_DS35114;mKidney-P0_DS39910;mKidney-P0_DS39926;mMesoderm-DS18198;midbrain-e11.5d_DS33935
chr1	20898794	20898845	8787	embryo-e10.5d_DS28755;hindbrain-P0_DS29484;hindbrain-e14.5d_DS29591;limb-e11.5d_DS30093;mMesoderm-DS18198;midbrain-e11.5d_DS33935
chr1	20899440	20899700	8788	mATn-DS17070;mTN-DS16171;mTN-DS17080;mThymus-DS18819;midbrain-e11.5d_DS33935;thymus-P0_DS28064;thymus-P0_DS29715
chr1	20900674	20900864	8789	PMTPU_10i-DS21968;hindbrain-P0_DS28073;hindbrain-P0_DS29484;hindbrain-e14.5d_DS29591;lung-e14.5d_DS29609;mBrain-DS11128;mBrain-DS12727;mKidney-P0_DS39926;midbrain-P0_DS29479;midbrain-e14.5d_DS29597
chr1	20901140	20901540	8790	midbrain-e11.5d_DS33935
chr1	20903926	20904021	8791
chr1	20905760	20906000	8792	R1-DS23677;R1-DS23701;ZhBTc4-DS15236;ZhBTc4-DS17616;craniofacial-e10.5d_DS44757;embryo-e10.0d_DS53214;embryo-e10.5d_DS28916;embryo-e11d_DS29242;forebrain-P0_DS28085;forebrain-d11.5_DS33930;forebrain-e10.5d_DS45292;forebrain-e14.5d_DS29586;forebrain-e14.5d_DS37209;hindbrain-P0_DS28073;hindbrain-P0_DS29484;hindbrain-e10.5d_DS53182;hindbrain-e14.5d_DS28886;hindbrain-e14.5d_DS29591;mBrain-DS11113;mBrain-DS11123;mBrain-DS11128;mBrain-DS12727;mBrain-DS13612;mBrain-DS14445;mBrain-DS14617;mCerebellum-DS14033;mCerebellum-DS14034;mCerebellum-DS19087;mCerebrum-DS14024;mCerebrum-DS14500;mfBrain-DS14536;mfBrain-DS14537;mfBrain-DS15269;mfBrain-DS19690;midbrain-P0_DS28061;midbrain-P0_DS29479;midbrain-e10.5d_DS53205;midbrain-e14.5d_DS29597;neuraltube-e11.5d_DS33945;neuraltube-e11.5d_DS35122
chr1	20906207	20906460	8793	Muller_Retina_Glia-P12_DS27625;forebrain-P0_DS28085;forebrain-e14.5d_DS29586;forebrain-e14.5d_DS37209;hindbrain-P0_DS28073;hindbrain-P0_DS29484;hindbrain-e14.5d_DS28886;hindbrain-e14.5d_DS29591;mBrain-DS11113;mBrain-DS11123;mBrain-DS11128;mBrain-DS12727;mBrain-DS13612;mBrain-DS14445;mBrain-DS14617;mCerebrum-DS14024;mCerebrum-DS14499;mCerebrum-DS14500;mfBrain-DS14536;mfBrain-DS14537;midbrain-P0_DS28061;midbrain-P0_DS29479
chr1	20906643	20906755	8794	ZhBTc4-DS15236;ZhBTc4-DS17616;heart-e10.5d_DS44773
chr1	20907611	20907780	8795	craniofacial-e14.5d_DS29581;forebrain-e14.5d_DS29586;hindbrain-e14.5d_DS28886;lung-e14.5d_DS29609;mfBrain-DS14536;midbrain-e11.5d_DS33935;midbrain-e14.5d_DS29597
chr1	20907980	20908214	8796	R1-DS23677;ZhBTc4-DS15236;ZhBTc4-DS17616;craniofacial-e10.5d_DS44757;craniofacial-e10.5d_DS53173;embryo-e10.0d_DS53214;embryo-e10.5d_DS28755;forebrain-d11.5_DS33930;forebrain-e10.5d_DS45292;forebrain-e10.5d_DS53177;hindbrain-P0_DS29484;hindbrain-e10.5d_DS53182;hindbrain-e11.5d_DS30057;mCJ7-DS13320;mKidney-P0_DS39926;mfBrain-DS14536;midbrain-e10.5d_DS45299;midbrain-e10.5d_DS53205;midbrain-e11.5d_DS33935
chr1	20908620	20908880	8797	R1-DS23677;R1-DS23701;ZhBTc4-DS15236;ZhBTc4-DS15337;ZhBTc4-DS17616;embryo-e10.5d_DS28755;embryo-e10.5d_DS28916;embryo-e10d_DS29623;embryo-e11d_DS29242;forebrain-P0_DS28085;forebrain-d11.5_DS33930;forebrain-e10.5d_DS45292;forebrain-e14.5d_DS29586;forebrain-e14.5d_DS37209;hindbrain-P0_DS28073;hindbrain-P0_DS29484;hindbrain-e10.5d_DS45296;hindbrain-e11.5d_DS30057;hindbrain-e11.5d_DS33941;hindbrain-e14.5d_DS29591;m416B-DS14099;mBrain-DS11113;mBrain-DS11123;mBrain-DS11128;mBrain-DS12727;mBrain-DS13612;mBrain-DS14617;mCJ7-DS13094;mCJ7-DS13320;mESC_F4WT-DS17060;mESC_FIKO-DS17063;mTN-DS16171;mTN-DS17080;mfBrain-DS14536;mfBrain-DS14537;midbrain-P0_DS29479;midbrain-e10.5d_DS45299;midbrain-e10.5d_DS53205;midbrain-e11.5d_DS33935;midbrain-e14.5d_DS29597;neuraltube-e11.5d_DS33945
chr1	20909580	20909780	8798	R1-DS23677;ZhBTc4-DS15236;ZhBTc4-DS17616;mATr-DS20149;mBrain-DS12727;mCJ7-DS13320;mCerebellum-DS19087;mTN-DS16171;mTN-DS17080
chr1	20911480	20911670	8799	lung-e14.5d_DS29609;mATr-DS20149;mLung-P0_DS39845
chr1	20912200	20912440	8800	CH12-DS22536;CH12-DS22542;MEL-DS13036;MN1-DS31588;MN1-DS31645;MN1-DS31652;Muller_Retina_Glia-P12_DS23706;Muller_Retina_Glia-P12_DS27620;Muller_Retina_Glia-P12_DS27625;PMTPU_10c-DS20655;PMTPU_10c-DS21963;PMTPU_10i-DS21968;embryo-e10.5d_DS28755;embryo-e10.5d_DS28916;embryo-e9.5d_DS45277;hindbrain-e11.5d_DS30057;hindbrain-e11.5d_DS33941;intestine-e14.5_DS29721;mA20-DS16695;mATn-DS17070;mATr-DS20149;mBrain-DS12727;mGER-DS15410;mGER-DS15415;mGER-DS15420;mKidney-P0_DS39910;mKidney-P0_DS39926;mPATSKI-DS15697;mRetina-DS20004;mTN-DS16171;mTN-DS17082;mTR-DS17864;mThymus-DS18819;mTreg-DS16358;midbrain-e10.5d_DS45299;midbrain-e10.5d_DS53205;midbrain-e11.5d_DS33935;neuraltube-e11.5d_DS33945;retina-e14.5d_DS28360;retina-e14.5d_DS30009
chr1	20912660	20912900	8801	CH12-DS22542;MEL-DS13036;MN1-DS30610;MN1-DS31588;MN1-DS31645;MN1-DS31652;Muller_Retina_Glia-P12_DS27625;PMTPU_10c-DS21963;PMTPU_10i-DS21968;R1-DS23677;ZhBTc4-DS15236;ZhBTc4-DS17562;ZhBTc4-DS17616;craniofacial-e10.5d_DS44757;craniofacial-e10.5d_DS53173;craniofacial-e14.5d_DS29579;craniofacial-e14.5d_DS29581;embryo-e10.0d_DS53214;embryo-e10.5d_DS28755;embryo-e10d_DS29623;embryo-e11d_DS29242;forebrain-e10.5d_DS45292;forebrain-e10.5d_DS53177;forebrain-e11.5d_DS30069;forebrain-e14.5d_DS29586;heart-e10.5d_DS44773;hindbrain-P0_DS29484;hindbrain-e10.5d_DS53182;hindbrain-e11.5d_DS30057;hindbrain-e11.5d_DS33941;hindbrain-e14.5d_DS29591;intestine-e14.5_DS28910;intestine-e14.5_DS29721;lung-e14.5d_DS29609;m416B-DS14099;mATn-DS17070;mATn-DS18848;mATr-DS17077;mATr-DS20149;mB-DS17866;mBrain-DS12727;mCD19-DS16168;mCJ7-DS13320;mFatPad-DS14020;mKidney-P0_DS39910;mKidney-P0_DS39926;mLiver-e11.5_DS30095B;mLung-DS14479;mRetina-DS20004;mSpleen-DS18870;mSpleen-DS18884;mStomach-P0_DS39849;mStomach-P0_DS39852;mTN-DS13720;mTN-DS16171;mTN-DS17080;mTN-DS17082;mTR-DS13834;mTR-DS17864;mThymus-DS18819;mThymus-DS18890;mTreg-DS16358;mfBrain-DS14536;midbrain-P0_DS29479;midbrain-e10.5d_DS53205;midbrain-e11.5d_DS33935;midbrain-e14.5d_DS29597;neuraltube-e10.5d_DS53209;neuraltube-e11.5d_DS33945;thymus-P0_DS28064;thymus-P0_DS29715;yolksac-e10.5d_DS45287
chr1	20913100	20913676	8802	R1-DS23677;ZhBTc4-DS15236;ZhBTc4-DS17616;mATn-DS17070;mKidney-P0_DS39910;mKidney-P0_DS39926;mTN-DS17080;mTR-DS17864
chr1	20915748	20915880	8803	craniofacial-e14.5d_DS29579;intestine-e14.5_DS29721;limb-e14.5d_DS29602;mFatPad-DS14020;mFatPad-DS14021;mGenitalFatPad-DS18780
chr1	20916991	20917120	8804	mLung-DS14479
chr1	20917624	20917789	8805	lung-e14.5d_DS29609;yolksac-e10.5d_DS45287
chr1	20918405	20918490	8806	PMTPU_10c-DS21963
chr1	20919360	20919520	8807	3T3_L1_PreAdipocytes-DS22637;mNIH_3T3-DS16900
chr1	20919820	20920020	8808	hindbrain-P0_DS29484;lung-e14.5d_DS29609;mBrain-DS11113;mBrain-DS11123;mBrain-DS11128;mBrain-DS12727;mBrain-DS13612;mBrain-DS14617;mCerebellum-DS14033;mCerebellum-DS14034;mCerebellum-DS19087;midbrain-P0_DS29479
chr1	20921000	20921043	8809
chr1	20921140	20921400	8810	R1-DS23677;ZhBTc4-DS17562;ZhBTc4-DS17616;craniofacial-e14.5d_DS29579;mBrain-DS11113;mBrain-DS11123;mBrain-DS11128;mBrain-DS12727;mBrain-DS13612;mBrain-DS14617;mCerebellum-DS14033;mCerebellum-DS14034;mCerebellum-DS19087;mHeart-DS18138;mHeart-P0_DS39823;mLung-DS14479;mRetina-DS20004;midbrain-P0_DS28061;midbrain-P0_DS29479;retina-e14.5d_DS28360
chr1	20922530	20922660	8811	forebrain-P0_DS28085;hindbrain-P0_DS28073;mRetina-DS20004;midbrain-e14.5d_DS29597
chr1	20922758	20922939	8812	3T3_L1_PreAdipocytes-DS22637;forebrain-P0_DS28085;lung-e14.5d_DS29609;mBrain-DS11113;mBrain-DS11123;mKidney-P0_DS39926;mLiver-DS14605;mLung-DS14479;mNIH_3T3-DS16900;midbrain-P0_DS29479
chr1	20923041	20923400	8813	3T3_L1_PreAdipocytes-DS22637;3T3_L1_PreAdipocytes-DS22642;Muller_Retina_Glia-P12_DS23706;Muller_Retina_Glia-P12_DS27620;Muller_Retina_Glia-P12_DS27625;craniofacial-e14.5d_DS29579;craniofacial-e14.5d_DS29581;embryo-e11d_DS29242;forebrain-P0_DS28085;forebrain-e14.5d_DS29586;forebrain-e14.5d_DS37209;heart-e10.5d_DS44773;heart-e10.5d_DS53179;hindbrain-P0_DS28073;hindbrain-P0_DS29484;hindbrain-e11.5d_DS33941;hindbrain-e14.5d_DS28886;hindbrain-e14.5d_DS29591;limb-e14.5d_DS28901;limb-e14.5d_DS29602;lung-e14.5d_DS29609;m3134-DS8497;mBrain-DS11113;mBrain-DS11123;mBrain-DS11128;mBrain-DS12727;mBrain-DS13612;mBrain-DS14617;mCerebellum-DS14033;mCerebellum-DS14034;mCerebellum-DS19087;mHeart-DS17909;mHeart-DS18138;mHeart-P0_DS39823;mHeart-P0_DS39828;mKidney-DS13948;mKidney-P0_DS39910;mKidney-P0_DS39926;mLiver-DS14605;mLung-DS14479;mLung-DS14480;mLung-DS17292;mLung-P0_DS39832;mLung-P0_DS39845;mMesoderm-DS18198;mMesoderm-DS18357;mNIH_3T3-DS16900;mNIH_3T3-DS16909;mPATSKI-DS15697;mRetina-DS20004;mfBrain-DS14536;midbrain-P0_DS29479;yolksac-e10.5d_DS45287
chr1	20925460	20925680	8814	3T3_L1_PreAdipocytes-DS22637;MEL-DS13036;MLL_AF9-DS22977;PMTPU_10c-DS20655;PMTPU_10c-DS21963;PMTPU_10i-DS21968;mA20-DS16695;mATr-DS20149
chr1	20926000	20926260	8815	3T3_L1_PreAdipocytes-DS22637;MEL-DS13036;MEL-DS13039;MEL-DS13042;PMTPU_10c-DS20655;PMTPU_10c-DS21963;PMTPU_10i-DS21968;PMTPU_10i-DS21969;m416B-DS14099;mATn-DS17070;mATr-DS20149;mBrain-DS12727;mTN-DS16171;mTN-DS17080;mTR-DS17864
chr1	20926420	20926700	8816	MEL-DS13036;PMTPU_10c-DS20655;PMTPU_10c-DS21963;PMTPU_10i-DS21968;m416B-DS14099;mATn-DS17070;mATr-DS20149;mTN-DS16171;mTN-DS17080;mTR-DS17864;thymus-P0_DS28064
chr1	20926941	20927052	8817	MEL-DS13036;midbrain-e11.5d_DS33935
chr1	20927325	20927889	8818	MEL-DS13036;PMTPU_10c-DS21963;PMTPU_10i-DS21968
chr1	20928615	20928840	8819	MEL-DS13036;MEL-DS13039;MEL-DS13042;MLL_AF9-DS22977;PMTPU_10c-DS20655;PMTPU_10c-DS21963;PMTPU_10i-DS21968;m416B-DS14099;m416B-DS14104;mGER-DS15395;mGER-DS15400;mGER-DS15415;mThymus-DS18819
chr1	20929180	20929640	8820	MEL-DS13036;PMTPU_10c-DS21963;PMTPU_10i-DS21968
chr1	20930745	20930849	8821
chr1	20930876	20931120	8822	MEL-DS13036;PMTPU_10c-DS21963
chr1	20931140	20931436	8823	MEL-DS13036;PMTPU_10c-DS21963
chr1	20931650	20931800	8824	MEL-DS13036;PMTPU_10c-DS21963
chr1	20931980	20932980	8825	MEL-DS13036;PMTPU_10c-DS21963;PMTPU_10i-DS21968;mThymus-DS18819
chr1	20933560	20933740	8826	3T3_L1_Adipocytes-DS22742;3T3_L1_Adipocytes-DS22747;3T3_L1_PreAdipocytes-DS22637;3T3_L1_PreAdipocytes-DS22642;CH12-DS22536;CH12-DS22542;E14-DS21450;MEL-DS13036;MEL-DS13042;MLL_AF9-DS22924;MLL_AF9-DS22977;MN1-DS30610;MN1-DS31588;MN1-DS31645;MN1-DS31652;Muller_Retina_Glia-P12_DS23706;Muller_Retina_Glia-P12_DS27620;Muller_Retina_Glia-P12_DS27625;PMTPU_10c-DS20655;PMTPU_10c-DS21963;PMTPU_10i-DS21968;R1-DS23677;R1-DS23701;ZhBTc4-DS15236;ZhBTc4-DS15299;ZhBTc4-DS15860;ZhBTc4-DS17562;ZhBTc4-DS17616;craniofacial-e10.5d_DS44757;craniofacial-e10.5d_DS53173;craniofacial-e11.5d_DS30064;craniofacial-e14.5d_DS29579;craniofacial-e14.5d_DS29581;embryo-e10.0d_DS53214;embryo-e10.5d_DS28755;embryo-e10.5d_DS28916;embryo-e10d_DS29623;embryo-e11d_DS29237;embryo-e11d_DS29242;embryo-e9.5d_DS45277;forebrain-P0_DS28085;forebrain-d11.5_DS33930;forebrain-e10.5d_DS45292;forebrain-e10.5d_DS53177;forebrain-e11.5d_DS30069;forebrain-e14.5d_DS29586;forebrain-e14.5d_DS37209;heart-e10.5d_DS44773;heart-e10.5d_DS53179;hindbrain-P0_DS28073;hindbrain-P0_DS29484;hindbrain-e10.5d_DS45296;hindbrain-e10.5d_DS53182;hindbrain-e11.5d_DS30057;hindbrain-e11.5d_DS33941;hindbrain-e14.5d_DS28886;hindbrain-e14.5d_DS29591;intestine-e14.5_DS28910;intestine-e14.5_DS29721;limb-e10.5d_DS44776;limb-e10.5d_DS53189;limb-e11.5d_DS30093;limb-e11.5d_DS35114;limb-e14.5d_DS28901;limb-e14.5d_DS29602;lung-e14.5d_DS29609;m3134-DS8497;m416B-DS14099;m416B-DS14104;mA20-DS16690;mA20-DS16695;mATn-DS17070;mATn-DS18848;mATr-DS17077;mATr-DS20149;mB-DS17866;mB-DS17867;mB-DS17948;mB-DS18865;mBrain-DS11113;mBrain-DS11123;mBrain-DS11128;mBrain-DS12727;mBrain-DS13612;mBrain-DS14445;mBrain-DS14617;mCD1-DS17129;mCD1-DS17221;mCD19-DS13845;mCD19-DS16168;mCJ7-DS13094;mCJ7-DS13320;mCerebellum-DS14034;mCerebellum-DS19087;mCerebrum-DS14024;mCerebrum-DS14499;mCerebrum-DS14500;mESC_F4WT-DS17060;mESC_F4WT-DS17613;mESC_FIKO-DS17063;mESC_FIKO-DS18365;mFibroblast-DS10085;mFibroblast-DS10088;mForelimbBuds-DS18192;mForelimbBuds-DS18275;mGER-DS15395;mGER-DS15405;mGER-DS15415;mGER-DS15420;mHeart-DS18138;mHeart-P0_DS39823;mHeart-P0_DS39828;mHindlimbsBuds-DS18279;mKidney-DS13948;mKidney-DS17298;mKidney-P0_DS39910;mKidney-P0_DS39926;mLiver-DS14475;mLiver-DS14476;mLiver-DS14605;mLiver-DS19636;mLiver-P0_DS39858;mLiver-e11.5_DS30095B;mLung-DS14479;mLung-DS14480;mLung-P0_DS39832;mLung-P0_DS39845;mMesoderm-DS18198;mMesoderm-DS18357;mMuscle_Skeletal-DS18130;mNIH_3T3-DS16900;mNIH_3T3-DS16909;mPATSKI-DS15692;mPATSKI-DS15697;mRetina-DS19060;mRetina-DS20000;mRetina-DS20004;mSpleen-DS18870;mSpleen-DS18884;mStomach-P0_DS39849;mStomach-P0_DS39852;mTN-DS13720;mTN-DS16171;mTN-DS17080;mTN-DS17082;mTR-DS13834;mTR-DS17864;mThymus-DS18819;mThymus-DS18890;mTreg-DS16358;mfBrain-DS14536;mfLiver-DS20666;midbrain-P0_DS28061;midbrain-P0_DS29479;midbrain-e10.5d_DS45299;midbrain-e10.5d_DS53205;midbrain-e11.5d_DS33935;midbrain-e14.5d_DS29597;neuraltube-e10.5d_DS53209;neuraltube-e11.5d_DS33945;neuraltube-e11.5d_DS35122;retina-e14.5d_DS28360;retina-e14.5d_DS30009;thymus-P0_DS28064;thymus-P0_DS29715;yolksac-e10.5d_DS45287
chr1	20934737	20934788	8827	ZhBTc4-DS17616;m3134-DS8497
chr1	20934845	20935011	8828	neuraltube-e11.5d_DS35122
chr1	20935191	20935399	8829	MEL-DS13036;MN1-DS30610;MN1-DS31588;MN1-DS31645;MN1-DS31652;PMTPU_10c-DS21963;PMTPU_10i-DS21968;R1-DS23677;ZhBTc4-DS17616;craniofacial-e14.5d_DS29579;forebrain-P0_DS28085;forebrain-e14.5d_DS29586;forebrain-e14.5d_DS37209;heart-e10.5d_DS53179;hindbrain-P0_DS28073;hindbrain-P0_DS29484;hindbrain-e14.5d_DS29591;m3134-DS8497;m416B-DS14099;mBrain-DS12727;mHeart-DS18138;mHeart-P0_DS39823;mHeart-P0_DS39828;mLung-DS14479;mMuscle_Skeletal-DS18130;mStomach-P0_DS39849;mStomach-P0_DS39852;mfBrain-DS14536;midbrain-P0_DS28061;midbrain-P0_DS29479
chr1	20937088	20937300	8830	MEL-DS13036;MLL_AF9-DS22977;PMTPU_10c-DS20655;PMTPU_10c-DS21963;PMTPU_10i-DS21968;PMTPU_10i-DS21969
chr1	20937560	20937640	8831
chr1	20938043	20938140	8832
chr1	20938360	20938426	8833
chr1	20939160	20939340	8834	3T3_L1_Adipocytes-DS22742;3T3_L1_Adipocytes-DS22747;3T3_L1_PreAdipocytes-DS22637;3T3_L1_PreAdipocytes-DS22642;CH12-DS22536;CH12-DS22542;E14-DS21450;MEL-DS13036;MEL-DS13042;MLL_AF9-DS22924;MLL_AF9-DS22977;MN1-DS30610;MN1-DS31588;MN1-DS31645;MN1-DS31652;Muller_Retina_Glia-P12_DS23706;Muller_Retina_Glia-P12_DS27620;Muller_Retina_Glia-P12_DS27625;PMTPU_10c-DS20655;PMTPU_10c-DS21963;PMTPU_10i-DS21968;R1-DS23677;R1-DS23701;ZhBTc4-DS15236;ZhBTc4-DS15337;ZhBTc4-DS15860;ZhBTc4-DS17562;ZhBTc4-DS17616;craniofacial-e10.5d_DS44757;craniofacial-e10.5d_DS53173;craniofacial-e11.5d_DS30064;craniofacial-e14.5d_DS29579;craniofacial-e14.5d_DS29581;embryo-e10.0d_DS53214;embryo-e10.5d_DS28755;embryo-e10.5d_DS28916;embryo-e10d_DS29623;embryo-e11d_DS29237;embryo-e11d_DS29242;embryo-e9.5d_DS45277;forebrain-P0_DS28085;forebrain-d11.5_DS33930;forebrain-e10.5d_DS45292;forebrain-e10.5d_DS53177;forebrain-e11.5d_DS30069;forebrain-e14.5d_DS29586;forebrain-e14.5d_DS37209;heart-e10.5d_DS44773;heart-e10.5d_DS53179;hindbrain-P0_DS28073;hindbrain-P0_DS29484;hindbrain-e10.5d_DS45296;hindbrain-e10.5d_DS53182;hindbrain-e11.5d_DS30057;hindbrain-e11.5d_DS33941;hindbrain-e14.5d_DS28886;hindbrain-e14.5d_DS29591;intestine-e14.5_DS28910;intestine-e14.5_DS29721;limb-e10.5d_DS44776;limb-e10.5d_DS53189;limb-e11.5d_DS30093;limb-e11.5d_DS35114;limb-e14.5d_DS28901;limb-e14.5d_DS29602;lung-e14.5d_DS29609;m3134-DS8497;m416B-DS14099;m416B-DS14104;mA20-DS16690;mA20-DS16695;mATn-DS17070;mATn-DS18848;mATr-DS17077;mATr-DS20149;mB-DS17866;mB-DS17867;mB-DS17948;mB-DS18865;mBrain-DS11113;mBrain-DS11123;mBrain-DS11128;mBrain-DS12727;mBrain-DS13612;mBrain-DS14617;mCD1-DS17129;mCD1-DS17221;mCD19-DS13845;mCD19-DS16168;mCJ7-DS13094;mCJ7-DS13320;mCerebellum-DS14034;mCerebellum-DS19087;mCerebrum-DS14024;mCerebrum-DS14499;mESC_FIKO-DS17063;mESC_FIKO-DS18365;mFibroblast-DS10085;mFibroblast-DS10088;mForelimbBuds-DS18192;mForelimbBuds-DS18275;mGER-DS15415;mGER-DS15420;mHeart-DS17909;mHeart-DS18138;mHeart-P0_DS39823;mHeart-P0_DS39828;mHindlimbsBuds-DS18279;mIntestine_Large-DS18784;mKidney-DS13948;mKidney-DS17298;mKidney-P0_DS39910;mKidney-P0_DS39926;mLiver-DS14004;mLiver-DS14005;mLiver-DS14193;mLiver-DS14452;mLiver-DS14455;mLiver-DS14475;mLiver-DS14476;mLiver-DS14605;mLiver-DS14609;mLiver-DS16740;mLiver-DS16853;mLiver-DS16858;mLiver-DS19375;mLiver-DS19636;mLiver-P0_DS39858;mLiver-e11.5_DS30095B;mLung-DS14479;mLung-DS14480;mLung-DS17292;mLung-P0_DS39832;mLung-P0_DS39845;mMesoderm-DS18198;mMesoderm-DS18357;mMuscle_Skeletal-DS18130;mMuscle_Skeletal-DS18892;mNIH_3T3-DS16900;mNIH_3T3-DS16909;mPATSKI-DS15697;mRetina-DS19060;mRetina-DS20000;mRetina-DS20004;mSpleen-DS18870;mSpleen-DS18884;mStomach-P0_DS39849;mStomach-P0_DS39852;mTN-DS13720;mTN-DS16171;mTN-DS17080;mTN-DS17082;mTR-DS13834;mTR-DS17864;mThymus-DS18819;mThymus-DS18890;mTreg-DS16358;mfBrain-DS14536;mfBrain-DS14537;mfBrain-DS15269;mfBrain-DS19690;mfLiver-DS19246;mfLiver-DS20666;midbrain-P0_DS28061;midbrain-P0_DS29479;midbrain-e10.5d_DS45299;midbrain-e10.5d_DS53205;midbrain-e11.5d_DS33935;midbrain-e14.5d_DS29597;neuraltube-e10.5d_DS53209;neuraltube-e11.5d_DS33945;neuraltube-e11.5d_DS35122;retina-e14.5d_DS28360;retina-e14.5d_DS30009;thymus-P0_DS28064;thymus-P0_DS29715;yolksac-e10.5d_DS45287
chr1	20939760	20939960	8835	mLiver-DS14605
chr1	20940217	20940432	8836	Muller_Retina_Glia-P12_DS23706;Muller_Retina_Glia-P12_DS27620;Muller_Retina_Glia-P12_DS27625;R1-DS23677;ZhBTc4-DS15236;ZhBTc4-DS17562;ZhBTc4-DS17616;craniofacial-e10.5d_DS44757;craniofacial-e11.5d_DS30064;craniofacial-e14.5d_DS29579;craniofacial-e14.5d_DS29581;embryo-e10.0d_DS53214;embryo-e10.5d_DS28755;embryo-e10.5d_DS28916;embryo-e10d_DS29623;embryo-e11d_DS29237;embryo-e11d_DS29242;forebrain-e10.5d_DS45292;forebrain-e11.5d_DS30069;heart-e10.5d_DS44773;heart-e10.5d_DS53179;hindbrain-P0_DS29484;hindbrain-e10.5d_DS53182;hindbrain-e11.5d_DS30057;hindbrain-e11.5d_DS33941;hindbrain-e14.5d_DS29591;intestine-e14.5_DS28910;intestine-e14.5_DS29721;limb-e10.5d_DS44776;limb-e11.5d_DS30093;limb-e11.5d_DS35114;limb-e14.5d_DS28901;limb-e14.5d_DS29602;lung-e14.5d_DS29609;mATn-DS17070;mATr-DS20149;mB-DS17866;mCJ7-DS13094;mCJ7-DS13320;mESC_F4WT-DS17613;mESC_FIKO-DS17063;mESC_FIKO-DS18365;mFatPad-DS14020;mFibroblast-DS10085;mFibroblast-DS10088;mGenitalFatPad-DS18780;mHeart-DS18138;mHeart-P0_DS39823;mHeart-P0_DS39828;mKidney-DS13948;mKidney-DS17298;mKidney-P0_DS39910;mKidney-P0_DS39926;mLiver-DS14004;mLiver-DS14005;mLiver-DS14193;mLiver-DS14452;mLiver-DS14455;mLiver-DS14475;mLiver-DS14476;mLiver-DS14605;mLiver-DS14609;mLiver-DS16740;mLiver-DS16853;mLiver-DS16858;mLiver-DS19375;mLiver-DS19636;mLiver-P0_DS39858;mLiver-e11.5_DS30095B;mLung-DS14479;mLung-DS14480;mLung-DS17292;mLung-P0_DS39832;mLung-P0_DS39845;mMuscle_Skeletal-DS18130;mStomach-P0_DS39849;mStomach-P0_DS39852;mTN-DS16171;mTN-DS17080;mTR-DS17864;mThymus-DS18819;mfBrain-DS14536;midbrain-e14.5d_DS29597;neuraltube-e10.5d_DS53209;thymus-P0_DS28064;thymus-P0_DS29715;yolksac-e10.5d_DS45287
chr1	20940800	20940846	8837	mThymus-DS18819
chr1	20940872	20940900	8838
chr1	20941062	20941212	8839	limb-e10.5d_DS44776;mLiver-e11.5_DS30095B;mStomach-P0_DS39852;thymus-P0_DS28064
chr1	20941420	20941631	8840	PMTPU_10i-DS21968;forebrain-P0_DS28085;forebrain-d11.5_DS33930;forebrain-e14.5d_DS29586;hindbrain-e11.5d_DS30057;limb-e10.5d_DS44776;mBrain-DS11113;mBrain-DS11123;mBrain-DS11128;mBrain-DS12727;mBrain-DS13612;mBrain-DS14617;mCerebrum-DS14024;mCerebrum-DS14499;mHeart-DS18138;mHeart-P0_DS39823;mTN-DS16171;mTN-DS17080;mTR-DS17864;mThymus-DS18819;mThymus-DS18890;mfBrain-DS14536;thymus-P0_DS28064
chr1	20941946	20942179	8841	craniofacial-e14.5d_DS29579;craniofacial-e14.5d_DS29581;embryo-e10.5d_DS28755;limb-e10.5d_DS44776;limb-e14.5d_DS28901;mKidney-P0_DS39910;mKidney-P0_DS39926;mLiver-e11.5_DS30095B;mPATSKI-DS15697;mStomach-P0_DS39852
chr1	20942240	20942500	8842	mLiver-e11.5_DS30095B;mStomach-P0_DS39852
chr1	20943140	20943280	8843	3T3_L1_PreAdipocytes-DS22637;CH12-DS22542;E14-DS21450;MEL-DS13036;MLL_AF9-DS22977;PMTPU_10c-DS21963;PMTPU_10i-DS21968;R1-DS23677;R1-DS23701;ZhBTc4-DS15236;ZhBTc4-DS17562;ZhBTc4-DS17616;embryo-e10.5d_DS28755;forebrain-e14.5d_DS37209;hindbrain-e10.5d_DS53182;hindbrain-e11.5d_DS33941;limb-e11.5d_DS30093;lung-e14.5d_DS29609;m416B-DS14099;mA20-DS16695;mATn-DS17070;mATr-DS20149;mB-DS17866;mCJ7-DS13094;mCJ7-DS13320;mESC_F4WT-DS17613;mESC_FIKO-DS17063;mESC_FIKO-DS18365;mNIH_3T3-DS16900;mRetina-DS20004;mStomach-P0_DS39852;mTR-DS17864;mThymus-DS18819;thymus-P0_DS29715
chr1	20944720	20944860	8844
chr1	20945060	20945185	8845	hindbrain-e11.5d_DS30057;limb-e10.5d_DS44776
chr1	20945383	20945556	8846	limb-e10.5d_DS44776
chr1	20947014	20947280	8847	PMTPU_10i-DS21968
chr1	20947540	20947660	8848	limb-e10.5d_DS44776
chr1	20948100	20948300	8849	limb-e10.5d_DS44776
chr1	20948420	20948620	8850	limb-e10.5d_DS44776
chr1	20948740	20949120	8851	limb-e10.5d_DS44776
chr1	20949600	20949940	8852	limb-e10.5d_DS44776;mA20-DS16695;mThymus-DS18819
chr1	20950436	20950620	8853	3T3_L1_PreAdipocytes-DS22637;embryo-e10.5d_DS28755;embryo-e10.5d_DS28916;hindbrain-e11.5d_DS33941;hindbrain-e14.5d_DS29591;limb-e10.5d_DS44776;mKidney-P0_DS39910;mMesoderm-DS18198;mNIH_3T3-DS16900;mPATSKI-DS15692;mPATSKI-DS15697;mRetina-DS20004;retina-e14.5d_DS30009
chr1	20950880	20950960	8854	3T3_L1_PreAdipocytes-DS22637;mKidney-P0_DS39910
chr1	20951080	20951124	8855	craniofacial-e14.5d_DS29581;embryo-e10d_DS29623;mPATSKI-DS15697
chr1	20951441	20951702	8856	3T3_L1_Adipocytes-DS22742;3T3_L1_Adipocytes-DS22747;3T3_L1_PreAdipocytes-DS22637;3T3_L1_PreAdipocytes-DS22642;E14-DS18505;E14-DS21450;MEL-DS13036;MLL_AF9-DS22924;MLL_AF9-DS22977;MN1-DS30610;MN1-DS31588;MN1-DS31645;MN1-DS31652;Muller_Retina_Glia-P12_DS23706;Muller_Retina_Glia-P12_DS27620;Muller_Retina_Glia-P12_DS27625;R1-DS23677;R1-DS23701;ZhBTc4-DS15236;ZhBTc4-DS15299;ZhBTc4-DS15337;ZhBTc4-DS15497;ZhBTc4-DS15860;ZhBTc4-DS17562;ZhBTc4-DS17616;craniofacial-e10.5d_DS44757;craniofacial-e10.5d_DS53173;craniofacial-e11.5d_DS30064;craniofacial-e14.5d_DS29579;craniofacial-e14.5d_DS29581;embryo-e10.0d_DS53214;embryo-e10.5d_DS28755;embryo-e10.5d_DS28916;embryo-e10d_DS29623;embryo-e11d_DS29237;embryo-e11d_DS29242;embryo-e9.5d_DS45277;forebrain-P0_DS28085;forebrain-d11.5_DS33930;forebrain-e10.5d_DS45292;forebrain-e10.5d_DS53177;forebrain-e11.5d_DS30069;forebrain-e14.5d_DS29586;forebrain-e14.5d_DS37209;heart-e10.5d_DS44773;heart-e10.5d_DS53179;hindbrain-P0_DS28073;hindbrain-P0_DS29484;hindbrain-e10.5d_DS45296;hindbrain-e10.5d_DS53182;hindbrain-e11.5d_DS30057;hindbrain-e11.5d_DS33941;hindbrain-e14.5d_DS28886;hindbrain-e14.5d_DS29591;intestine-e14.5_DS28910;intestine-e14.5_DS29721;limb-e10.5d_DS53189;limb-e11.5d_DS30093;limb-e11.5d_DS35114;limb-e14.5d_DS28901;limb-e14.5d_DS29602;lung-e14.5d_DS29609;m3134-DS8497;mATn-DS17070;mATn-DS18848;mATr-DS17077;mATr-DS20149;mB-DS17866;mB-DS17867;mB-DS17948;mB-DS18865;mBrain-DS11113;mBrain-DS11123;mBrain-DS11128;mBrain-DS12727;mBrain-DS13612;mBrain-DS14445;mBrain-DS14617;mCD1-DS17129;mCD1-DS17221;mCD19-DS13845;mCD19-DS16168;mCJ7-DS13094;mCJ7-DS13320;mCerebellum-DS14033;mCerebellum-DS14034;mCerebellum-DS19087;mCerebrum-DS14024;mCerebrum-DS14499;mCerebrum-DS14500;mESC_F4WT-DS17060;mESC_F4WT-DS17613;mESC_FIKO-DS17063;mESC_FIKO-DS18365;mFatPad-DS14021;mFibroblast-DS10085;mFibroblast-DS10088;mForelimbBuds-DS18192;mForelimbBuds-DS18275;mGenitalFatPad-DS18780;mHeart-DS17909;mHeart-DS18138;mHeart-P0_DS39823;mHeart-P0_DS39828;mHindlimbsBuds-DS18279;mIntestine_Large-DS18784;mIntestine_Large-DS19140;mKidney-DS13948;mKidney-DS17298;mKidney-P0_DS39910;mKidney-P0_DS39926;mLiver-DS14004;mLiver-DS14005;mLiver-DS14193;mLiver-DS14452;mLiver-DS14455;mLiver-DS14475;mLiver-DS14476;mLiver-DS14605;mLiver-DS14609;mLiver-DS16740;mLiver-DS16853;mLiver-DS16858;mLiver-DS19375;mLiver-DS19636;mLiver-P0_DS39858;mLiver-e11.5_DS30095B;mLung-DS14479;mLung-DS14480;mLung-DS17292;mLung-P0_DS39832;mLung-P0_DS39845;mMesoderm-DS18198;mMesoderm-DS18357;mMuscle_Skeletal-DS18130;mMuscle_Skeletal-DS18892;mNIH_3T3-DS16900;mNIH_3T3-DS16909;mPATSKI-DS15692;mPATSKI-DS15697;mRetina-DS19060;mRetina-DS20000;mRetina-DS20004;mSpleen-DS18870;mSpleen-DS18884;mStomach-P0_DS39849;mStomach-P0_DS39852;mTN-DS13720;mTN-DS16171;mTN-DS17080;mTN-DS17082;mTR-DS13834;mTR-DS17864;mThymus-DS18819;mThymus-DS18890;mTreg-DS16358;mfBrain-DS14536;mfBrain-DS14537;mfBrain-DS15269;mfBrain-DS19690;mfLiver-DS19246;mfLiver-DS20666;midbrain-P0_DS28061;midbrain-P0_DS29479;midbrain-e10.5d_DS45299;midbrain-e10.5d_DS53205;midbrain-e11.5d_DS33935;midbrain-e14.5d_DS29597;neuraltube-e10.5d_DS53209;neuraltube-e11.5d_DS33945;neuraltube-e11.5d_DS35122;retina-e14.5d_DS28360;retina-e14.5d_DS30009;thymus-P0_DS28064;thymus-P0_DS29715;yolksac-e10.5d_DS45287
chr1	20951980	20952182	8857	craniofacial-e14.5d_DS29579;embryo-e10.5d_DS28755;embryo-e10.5d_DS28916;embryo-e10d_DS29623;embryo-e11d_DS29237;embryo-e11d_DS29242;hindbrain-e14.5d_DS28886;mBrain-DS14617;mCJ7-DS13320;mCerebrum-DS14499;mKidney-P0_DS39910;mLung-P0_DS39845;mfBrain-DS19690
chr1	20952300	20952557	8858	MN1-DS30610;MN1-DS31588;embryo-e11d_DS29237;forebrain-e10.5d_DS53177;forebrain-e14.5d_DS37209;hindbrain-P0_DS28073;hindbrain-P0_DS29484;hindbrain-e10.5d_DS45296;hindbrain-e14.5d_DS28886;intestine-e14.5_DS28910;intestine-e14.5_DS29721;mATr-DS20149;mCerebrum-DS14500;mTN-DS17080;mThymus-DS18819;mfBrain-DS14536;midbrain-P0_DS28061;neuraltube-e11.5d_DS33945
chr1	20952760	20953000	8859	MN1-DS30610;embryo-e10.5d_DS28755;hindbrain-e11.5d_DS33941;limb-e10.5d_DS44776;mRetina-DS20004;midbrain-e11.5d_DS33935
chr1	20953120	20953280	8860	embryo-e10.5d_DS28755;hindbrain-e11.5d_DS33941;hindbrain-e14.5d_DS28886;limb-e10.5d_DS44776
chr1	20953820	20954060	8861	limb-e10.5d_DS44776;lung-e14.5d_DS29609
chr1	20954876	20954945	8862	hindbrain-e14.5d_DS28886;mA20-DS16695
chr1	20954960	20955180	8863	R1-DS23677;ZhBTc4-DS15337;ZhBTc4-DS15497;ZhBTc4-DS17616;limb-e10.5d_DS44776;mA20-DS16690;mCJ7-DS13320
chr1	20955280	20955720	8864	R1-DS23677;ZhBTc4-DS15236;ZhBTc4-DS15497;ZhBTc4-DS17616;hindbrain-e14.5d_DS28886;limb-e10.5d_DS44776;mCJ7-DS13320;yolksac-e10.5d_DS45287
chr1	20956080	20956340	8865	hindbrain-e14.5d_DS28886;limb-e10.5d_DS44776;neuraltube-e10.5d_DS53209
chr1	20957180	20957240	8866	limb-e10.5d_DS44776
chr1	20957571	20957631	8867	hindbrain-e14.5d_DS28886;limb-e10.5d_DS44776;m416B-DS14099
chr1	20958340	20958740	8868	craniofacial-e10.5d_DS44757;craniofacial-e11.5d_DS30064;embryo-e10.0d_DS53214;embryo-e10.5d_DS28755;embryo-e11d_DS29237;hindbrain-e14.5d_DS28886;limb-e10.5d_DS44776;m416B-DS14099;m416B-DS14104;neuraltube-e10.5d_DS53209
chr1	20959276	20959326	8869	limb-e10.5d_DS44776
chr1	20960220	20960520	8870	limb-e10.5d_DS44776
chr1	20961273	20961329	8871	limb-e10.5d_DS44776
chr1	20961520	20962120	8872	PMTPU_10i-DS21968;hindbrain-e14.5d_DS28886;limb-e10.5d_DS44776
chr1	20962284	20962485	8873	limb-e10.5d_DS44776
chr1	20966660	20966820	8874	hindbrain-e14.5d_DS28886;limb-e10.5d_DS44776
chr1	20966881	20967100	8875
chr1	20969580	20970060	8876	hindbrain-e14.5d_DS28886;mATr-DS20149;midbrain-e11.5d_DS33935;neuraltube-e10.5d_DS53209
chr1	20973520	20973700	8877	hindbrain-e14.5d_DS28886;limb-e10.5d_DS44776;mGER-DS15405;mGER-DS15410;mGER-DS15415;mGER-DS15420;midbrain-e11.5d_DS33935
chr1	20974440	20974660	8878	3T3_L1_PreAdipocytes-DS22637;3T3_L1_PreAdipocytes-DS22642;Muller_Retina_Glia-P12_DS23706;Muller_Retina_Glia-P12_DS27620;Muller_Retina_Glia-P12_DS27625;limb-e10.5d_DS44776;m3134-DS8497;m416B-DS14099;mFibroblast-DS10088;mMuscle_Skeletal-DS18130;mNIH_3T3-DS16900
chr1	20974740	20975080	8879	3T3_L1_Adipocytes-DS22742;3T3_L1_Adipocytes-DS22747;E14-DS18505;E14-DS21450;Muller_Retina_Glia-P12_DS23706;R1-DS23677;R1-DS23701;ZhBTc4-DS15236;ZhBTc4-DS15299;ZhBTc4-DS15337;ZhBTc4-DS15497;ZhBTc4-DS17562;ZhBTc4-DS17616;hindbrain-e14.5d_DS28886;limb-e10.5d_DS44776;lung-e14.5d_DS29609;m3134-DS8497;m416B-DS14099;mA20-DS16695;mB-DS17866;mCJ7-DS13094;mCJ7-DS13320;mESC_F4WT-DS17060;mESC_F4WT-DS17613;mESC_FIKO-DS17063;mESC_FIKO-DS18365;mKidney-DS13948;mKidney-P0_DS39910;mLung-DS14479
chr1	20975840	20975950	8880	hindbrain-e14.5d_DS28886
chr1	20976112	20976308	8881	MEL-DS13036;MLL_AF9-DS22977;PMTPU_10c-DS20655;PMTPU_10c-DS21963;PMTPU_10i-DS21968;R1-DS23677;R1-DS23701;ZhBTc4-DS15236;ZhBTc4-DS17616;hindbrain-e14.5d_DS28886;limb-e10.5d_DS44776;m416B-DS14099;mA20-DS16695;mCJ7-DS13320
chr1	20976960	20977300	8882	MEL-DS13042;hindbrain-e14.5d_DS28886;limb-e10.5d_DS44776
chr1	20977540	20977820	8883	hindbrain-e14.5d_DS28886;limb-e10.5d_DS44776
chr1	20977980	20978357	8884	hindbrain-e14.5d_DS28886;limb-e10.5d_DS44776
chr1	20980700	20980912	8885	R1-DS23677;heart-e10.5d_DS44773;hindbrain-e14.5d_DS28886;mATr-DS20149;midbrain-e14.5d_DS29597
chr1	20981120	20981340	8886	hindbrain-e14.5d_DS28886;mATr-DS20149;mBrain-DS12727;mTN-DS17080;mTR-DS17864
chr1	20981556	20981740	8887	limb-e10.5d_DS44776;lung-e14.5d_DS29609;mATr-DS20149;mBrain-DS12727;mBrain-DS14617;mCerebrum-DS14024;mCerebrum-DS14499;mCerebrum-DS14500
chr1	20981865	20982132	8888	MEL-DS13036;PMTPU_10c-DS21963;PMTPU_10i-DS21968;ZhBTc4-DS15236;heart-e10.5d_DS44773;hindbrain-e14.5d_DS28886;lung-e14.5d_DS29609;mATr-DS20149;mTN-DS16171;mTN-DS17080;mTR-DS17864;mThymus-DS18819;thymus-P0_DS29715
chr1	20982713	20982780	8889	heart-e10.5d_DS44773;hindbrain-e14.5d_DS28886
chr1	20984240	20984389	8890	embryo-e11d_DS29242;forebrain-P0_DS28085;forebrain-e14.5d_DS29586;hindbrain-P0_DS28073;hindbrain-P0_DS29484;hindbrain-e14.5d_DS28886;hindbrain-e14.5d_DS29591;lung-e14.5d_DS29609;mBrain-DS12727;mKidney-P0_DS39910;mKidney-P0_DS39926;mfBrain-DS14536;midbrain-P0_DS29479;midbrain-e11.5d_DS33935;midbrain-e14.5d_DS29597
chr1	20984660	20984880	8891	MLL_AF9-DS22977;PMTPU_10c-DS21963;PMTPU_10i-DS21968;forebrain-d11.5_DS33930;forebrain-e14.5d_DS29586;heart-e10.5d_DS44773;hindbrain-P0_DS28073;hindbrain-P0_DS29484;hindbrain-e10.5d_DS45296;hindbrain-e11.5d_DS33941;hindbrain-e14.5d_DS29591;mA20-DS16695;mB-DS17866;mCD19-DS16168;mfBrain-DS14536;midbrain-P0_DS28061;midbrain-P0_DS29479;midbrain-e11.5d_DS33935;midbrain-e14.5d_DS29597;thymus-P0_DS29715
chr1	20985009	20985210	8892	heart-e10.5d_DS44773;midbrain-e11.5d_DS33935
chr1	20985460	20985860	8893	heart-e10.5d_DS44773;mA20-DS16690;mA20-DS16695;mLiver-e11.5_DS30095B
chr1	20986361	20986882	8894	CH12-DS22542;MLL_AF9-DS22977;ZhBTc4-DS15860;ZhBTc4-DS17616;craniofacial-e11.5d_DS30064;embryo-e10.5d_DS28755;embryo-e10.5d_DS28916;embryo-e10d_DS29623;embryo-e11d_DS29242;forebrain-e14.5d_DS29586;forebrain-e14.5d_DS37209;heart-e10.5d_DS44773;hindbrain-e10.5d_DS45296;hindbrain-e10.5d_DS53182;hindbrain-e11.5d_DS33941;m416B-DS14099;mA20-DS16690;mA20-DS16695;mATr-DS20149;mB-DS17866;mB-DS17867;mB-DS18865;mCD19-DS13845;mCD19-DS16168;mForelimbBuds-DS18275;mLiver-P0_DS39858;mLiver-e11.5_DS30095B;mLung-P0_DS39832;mMesoderm-DS18198;mMesoderm-DS18357;mSpleen-DS18870;mSpleen-DS18884;mTN-DS16171;mTN-DS17080;mTN-DS17082;mTR-DS17864;mThymus-DS18819;mThymus-DS18890;mfBrain-DS14536;midbrain-e11.5d_DS33935;thymus-P0_DS28064;thymus-P0_DS29715
chr1	20987342	20987488	8895	intestine-e14.5_DS28910;mA20-DS16695;mLiver-e11.5_DS30095B;thymus-P0_DS28064;thymus-P0_DS29715
chr1	20989420	20989481	8896
chr1	20989540	20989780	8897	3T3_L1_PreAdipocytes-DS22637;3T3_L1_PreAdipocytes-DS22642;MLL_AF9-DS22977;MN1-DS31645;Muller_Retina_Glia-P12_DS23706;Muller_Retina_Glia-P12_DS27620;Muller_Retina_Glia-P12_DS27625;m3134-DS8368;m3134-DS8497;m416B-DS14099;m416B-DS14104;mFibroblast-DS10085;mFibroblast-DS10088;mNIH_3T3-DS16900;mNIH_3T3-DS16909;mPATSKI-DS15692;mPATSKI-DS15697
chr1	20990471	20990531	8898
chr1	20993000	20993189	8899	embryo-e10.0d_DS53214
chr1	20993780	20994100	8900	3T3_L1_PreAdipocytes-DS22637;MLL_AF9-DS22977;embryo-e10.0d_DS53214;m416B-DS14099;m416B-DS14104;mNIH_3T3-DS16900
chr1	20994400	20994640	8901	MLL_AF9-DS22977;R1-DS23677;embryo-e10.0d_DS53214;heart-e10.5d_DS44773;m416B-DS14099;m416B-DS14104;mHeart-DS18138;mLiver-DS14605;mLiver-e11.5_DS30095B;mLung-DS14479;mLung-P0_DS39845
chr1	20994760	20995040	8902	heart-e10.5d_DS44773;mATr-DS20149
chr1	20995413	20995660	8903	3T3_L1_Adipocytes-DS22742;3T3_L1_PreAdipocytes-DS22637;CH12-DS22542;MN1-DS30610;MN1-DS31588;MN1-DS31645;MN1-DS31652;craniofacial-e14.5d_DS29579;embryo-e10.5d_DS28755;embryo-e11d_DS29242;forebrain-P0_DS28085;forebrain-e14.5d_DS29586;forebrain-e14.5d_DS37209;heart-e10.5d_DS44773;hindbrain-P0_DS29484;hindbrain-e14.5d_DS29591;limb-e14.5d_DS28901;lung-e14.5d_DS29609;m416B-DS14099;mA20-DS16690;mA20-DS16695;mATn-DS17070;mATr-DS20149;mB-DS17866;mBrain-DS11113;mBrain-DS11123;mBrain-DS11128;mBrain-DS12727;mBrain-DS13612;mCD19-DS16168;mCerebellum-DS14034;mCerebellum-DS19087;mHeart-DS18138;mHeart-P0_DS39823;mHeart-P0_DS39828;mKidney-DS13948;mKidney-DS17298;mKidney-P0_DS39926;mMuscle_Skeletal-DS18130;mNIH_3T3-DS16900;mPATSKI-DS15692;mPATSKI-DS15697;mRetina-DS20004;mStomach-P0_DS39852;mTN-DS16171;mTR-DS17864;mThymus-DS18819;mThymus-DS18890;mTreg-DS16358;mfBrain-DS14536;mfBrain-DS14537;mfBrain-DS19690;midbrain-P0_DS29479;midbrain-e11.5d_DS33935;midbrain-e14.5d_DS29597;thymus-P0_DS28064;thymus-P0_DS29715
chr1	20996436	20996520	8904	embryo-e11d_DS29242;midbrain-e11.5d_DS33935;midbrain-e14.5d_DS29597
chr1	20996695	20996915	8905	Muller_Retina_Glia-P12_DS23706;Muller_Retina_Glia-P12_DS27620;Muller_Retina_Glia-P12_DS27625;R1-DS23677;craniofacial-e10.5d_DS44757;craniofacial-e10.5d_DS53173;craniofacial-e11.5d_DS30064;craniofacial-e14.5d_DS29579;embryo-e10.0d_DS53214;embryo-e10.5d_DS28755;embryo-e10.5d_DS28916;embryo-e10d_DS29623;embryo-e11d_DS29237;embryo-e11d_DS29242;embryo-e9.5d_DS45277;forebrain-d11.5_DS33930;forebrain-e10.5d_DS45292;forebrain-e10.5d_DS53177;forebrain-e11.5d_DS30069;heart-e10.5d_DS44773;hindbrain-e10.5d_DS45296;hindbrain-e10.5d_DS53182;hindbrain-e11.5d_DS30057;hindbrain-e11.5d_DS33941;hindbrain-e14.5d_DS28886;intestine-e14.5_DS29721;lung-e14.5d_DS29609;mCD1-DS17129;mHeart-DS18138;mKidney-P0_DS39910;mKidney-P0_DS39926;mLiver-e11.5_DS30095B;mLung-DS14479;mLung-DS17292;mLung-P0_DS39832;mLung-P0_DS39845;mMesoderm-DS18198;mMesoderm-DS18357;mPATSKI-DS15697;mfBrain-DS14536;midbrain-e10.5d_DS45299;midbrain-e10.5d_DS53205;midbrain-e11.5d_DS33935;midbrain-e14.5d_DS29597;neuraltube-e10.5d_DS53209;neuraltube-e11.5d_DS33945;neuraltube-e11.5d_DS35122;retina-e14.5d_DS30009;yolksac-e10.5d_DS45287
chr1	20997078	20997440	8906	MLL_AF9-DS22977;craniofacial-e10.5d_DS44757;craniofacial-e10.5d_DS53173;craniofacial-e11.5d_DS30064;craniofacial-e14.5d_DS29579;embryo-e10.0d_DS53214;embryo-e10.5d_DS28755;embryo-e10d_DS29623;embryo-e11d_DS29242;forebrain-d11.5_DS33930;forebrain-e10.5d_DS45292;heart-e10.5d_DS44773;hindbrain-e10.5d_DS45296;hindbrain-e10.5d_DS53182;hindbrain-e11.5d_DS30057;hindbrain-e11.5d_DS33941;lung-e14.5d_DS29609;mCD1-DS17221;mHeart-DS18138;mHeart-P0_DS39823;mLiver-DS14455;mLiver-DS14605;mLiver-DS14609;mLiver-DS19636;mLiver-e11.5_DS30095B;mLung-DS14479;mLung-P0_DS39845;mPATSKI-DS15697;mStomach-P0_DS39849;mStomach-P0_DS39852;midbrain-e10.5d_DS45299;midbrain-e10.5d_DS53205;midbrain-e11.5d_DS33935;neuraltube-e10.5d_DS53209;yolksac-e10.5d_DS45287
chr1	20997780	20997880	8907	R1-DS23677;craniofacial-e10.5d_DS53173;craniofacial-e11.5d_DS30064;embryo-e10.5d_DS28755;embryo-e11d_DS29242;hindbrain-e11.5d_DS30057;hindbrain-e11.5d_DS33941;mHeart-DS18138;mLung-DS14479;mPATSKI-DS15697;midbrain-e11.5d_DS33935;midbrain-e14.5d_DS29597;thymus-P0_DS29715
chr1	20998060	20998280	8908	3T3_L1_PreAdipocytes-DS22637;Muller_Retina_Glia-P12_DS23706;Muller_Retina_Glia-P12_DS27620;Muller_Retina_Glia-P12_DS27625;R1-DS23677;ZhBTc4-DS15236;ZhBTc4-DS17562;ZhBTc4-DS17616;craniofacial-e14.5d_DS29579;craniofacial-e14.5d_DS29581;embryo-e10.0d_DS53214;embryo-e10d_DS29623;embryo-e9.5d_DS45277;forebrain-e10.5d_DS45292;heart-e10.5d_DS44773;hindbrain-e11.5d_DS33941;mBrain-DS12727;mHeart-DS18138;mKidney-DS13948;mKidney-P0_DS39910;mKidney-P0_DS39926;mLung-DS14479;mLung-DS17292;mLung-P0_DS39832;mNIH_3T3-DS16900;mPATSKI-DS15692;mPATSKI-DS15697;midbrain-e14.5d_DS29597;yolksac-e10.5d_DS45287
chr1	20998438	20998615	8909	Muller_Retina_Glia-P12_DS23706;yolksac-e10.5d_DS45287
chr1	20998660	20998900	8910	3T3_L1_PreAdipocytes-DS22637;Muller_Retina_Glia-P12_DS27625;mGER-DS15415;mLiver-e11.5_DS30095B;mLung-DS14479;mPATSKI-DS15697;midbrain-e11.5d_DS33935
chr1	20998920	20999000	8911	mGER-DS15415;mLung-DS14479
chr1	20999400	20999680	8912	mKidney-DS13948;mLung-DS14479;mLung-P0_DS39845
chr1	21000420	21000600	8913	heart-e10.5d_DS44773
chr1	21000920	21001080	8914	heart-e10.5d_DS44773
chr1	21001120	21001640	8915	heart-e10.5d_DS44773
chr1	21001660	21002060	8916	heart-e10.5d_DS44773
chr1	21002311	21002520	8917	3T3_L1_PreAdipocytes-DS22637;MN1-DS30610;MN1-DS31588;MN1-DS31645;MN1-DS31652;Muller_Retina_Glia-P12_DS23706;Muller_Retina_Glia-P12_DS27620;Muller_Retina_Glia-P12_DS27625;heart-e10.5d_DS44773;m3134-DS8497;mFibroblast-DS10085;mFibroblast-DS10088;mLung-P0_DS39832;mLung-P0_DS39845;mNIH_3T3-DS16900;mNIH_3T3-DS16909;mPATSKI-DS15692;mPATSKI-DS15697
chr1	21002720	21003000	8918	MN1-DS30610;MN1-DS31588;MN1-DS31645;MN1-DS31652;Muller_Retina_Glia-P12_DS27620;Muller_Retina_Glia-P12_DS27625;R1-DS23677;craniofacial-e14.5d_DS29579;craniofacial-e14.5d_DS29581;forebrain-P0_DS28085;forebrain-e14.5d_DS29586;forebrain-e14.5d_DS37209;hindbrain-P0_DS28073;hindbrain-P0_DS29484;hindbrain-e14.5d_DS29591;limb-e14.5d_DS29602;lung-e14.5d_DS29609;m3134-DS8497;mBrain-DS11113;mBrain-DS11123;mBrain-DS11128;mBrain-DS12727;mBrain-DS14617;mCJ7-DS13320;mCerebellum-DS14033;mCerebellum-DS14034;mCerebellum-DS19087;mHeart-DS18138;mHeart-P0_DS39823;mKidney-DS13948;mLiver-DS14605;mLung-DS14479;mLung-DS14480;mLung-DS17292;mLung-P0_DS39832;mLung-P0_DS39845;mMuscle_Skeletal-DS18130;mMuscle_Skeletal-DS18892;mNIH_3T3-DS16900;mStomach-P0_DS39849;mfBrain-DS14536;mfBrain-DS15269;midbrain-P0_DS28061;midbrain-P0_DS29479;midbrain-e14.5d_DS29597
chr1	21003679	21003760	8919
chr1	21003880	21004040	8920	heart-e10.5d_DS44773
chr1	21004200	21004420	8921	heart-e10.5d_DS44773
chr1	21004620	21004936	8922	heart-e10.5d_DS44773;mThymus-DS18819;mThymus-DS18890;thymus-P0_DS28064;thymus-P0_DS29715
chr1	21005180	21005420	8923	forebrain-e14.5d_DS29586;heart-e10.5d_DS44773;mfBrain-DS14536
chr1	21005620	21005900	8924	heart-e10.5d_DS44773
chr1	21006420	21007200	8925	3T3_L1_PreAdipocytes-DS22637;MN1-DS31645;PMTPU_10i-DS21968;mBrain-DS12727;mNIH_3T3-DS16900;mPATSKI-DS15697
chr1	21007260	21007567	8926	PMTPU_10i-DS21968
chr1	21008000	21008308	8927	3T3_L1_Adipocytes-DS22747;3T3_L1_PreAdipocytes-DS22637;MN1-DS31645;mHeart-DS18138;mNIH_3T3-DS16900;yolksac-e10.5d_DS45287
chr1	21008440	21008676	8928	3T3_L1_Adipocytes-DS22747;MN1-DS31645;Muller_Retina_Glia-P12_DS27620;m3134-DS8497
chr1	21008900	21009120	8929	3T3_L1_Adipocytes-DS22742;3T3_L1_Adipocytes-DS22747;3T3_L1_PreAdipocytes-DS22637;3T3_L1_PreAdipocytes-DS22642;CH12-DS22536;CH12-DS22542;MEL-DS13036;MN1-DS30610;MN1-DS31588;MN1-DS31645;MN1-DS31652;Muller_Retina_Glia-P12_DS23706;Muller_Retina_Glia-P12_DS27620;Muller_Retina_Glia-P12_DS27625;craniofacial-e14.5d_DS29579;heart-e10.5d_DS44773;limb-e14.5d_DS28901;limb-e14.5d_DS29602;lung-e14.5d_DS29609;m3134-DS8497;m416B-DS14099;mA20-DS16695;mB-DS17866;mBrain-DS11113;mBrain-DS12727;mFibroblast-DS10085;mFibroblast-DS10088;mHeart-DS17909;mHeart-DS18138;mHeart-P0_DS39823;mHeart-P0_DS39828;mKidney-DS13948;mKidney-P0_DS39910;mKidney-P0_DS39926;mLung-DS14479;mLung-DS17292;mLung-P0_DS39832;mLung-P0_DS39845;mMuscle_Skeletal-DS18130;mMuscle_Skeletal-DS18892;mNIH_3T3-DS16900;mNIH_3T3-DS16909;mPATSKI-DS15692;mPATSKI-DS15697;mStomach-P0_DS39852;mThymus-DS18819;thymus-P0_DS28064;thymus-P0_DS29715;yolksac-e10.5d_DS45287
chr1	21009420	21009660	8930	CH12-DS22542;Muller_Retina_Glia-P12_DS27620;heart-e10.5d_DS44773;mA20-DS16690;mA20-DS16695;mB-DS17866;mBrain-DS12727;mThymus-DS18819;thymus-P0_DS29715
chr1	21010060	21010140	8931	mA20-DS16695
chr1	21010380	21010700	8932	MN1-DS30610;MN1-DS31588;MN1-DS31645;MN1-DS31652;craniofacial-e14.5d_DS29579;embryo-e11d_DS29242;heart-e10.5d_DS44773;limb-e14.5d_DS28901;m3134-DS8497;mBrain-DS11113;mBrain-DS12727;mHeart-DS18138;mHeart-P0_DS39823;mKidney-P0_DS39910;mKidney-P0_DS39926;mLung-DS14479;mLung-DS14480;mLung-DS17292;mLung-P0_DS39832;mLung-P0_DS39845;mNIH_3T3-DS16900;mStomach-P0_DS39852;neuraltube-e11.5d_DS33945
chr1	21011060	21011280	8933	heart-e10.5d_DS44773
chr1	21011440	21011925	8934	MN1-DS31645;heart-e10.5d_DS44773
chr1	21011940	21012140	8935	heart-e10.5d_DS44773
chr1	21012760	21012850	8936	heart-e10.5d_DS44773
chr1	21013660	21013920	8937	PMTPU_10c-DS21963;PMTPU_10i-DS21968
chr1	21013960	21014066	8938	PMTPU_10i-DS21969
chr1	21014560	21014763	8939	3T3_L1_Adipocytes-DS22742;3T3_L1_Adipocytes-DS22747;3T3_L1_PreAdipocytes-DS22637;3T3_L1_PreAdipocytes-DS22642;CH12-DS22536;CH12-DS22542;E14-DS21450;MEL-DS13036;MLL_AF9-DS22977;MN1-DS30610;MN1-DS31588;MN1-DS31645;MN1-DS31652;Muller_Retina_Glia-P12_DS23706;Muller_Retina_Glia-P12_DS27620;Muller_Retina_Glia-P12_DS27625;PMTPU_10c-DS20655;PMTPU_10c-DS21963;PMTPU_10i-DS21968;R1-DS23677;ZhBTc4-DS15236;ZhBTc4-DS17616;craniofacial-e10.5d_DS44757;craniofacial-e14.5d_DS29579;craniofacial-e14.5d_DS29581;embryo-e10.0d_DS53214;embryo-e10d_DS29623;embryo-e11d_DS29242;heart-e10.5d_DS44773;heart-e10.5d_DS53179;hindbrain-P0_DS28073;hindbrain-P0_DS29484;hindbrain-e14.5d_DS29591;intestine-e14.5_DS28910;intestine-e14.5_DS29721;limb-e14.5d_DS28901;limb-e14.5d_DS29602;lung-e14.5d_DS29609;m3134-DS8368;m3134-DS8497;m416B-DS14099;m416B-DS14104;mA20-DS16695;mBrain-DS11113;mBrain-DS11123;mBrain-DS12727;mBrain-DS13612;mCJ7-DS13320;mCerebrum-DS14024;mESC_FIKO-DS17063;mESC_FIKO-DS18365;mFatPad-DS14021;mFibroblast-DS10085;mFibroblast-DS10088;mGenitalFatPad-DS18780;mHeart-DS17909;mHeart-DS18138;mHeart-P0_DS39823;mHeart-P0_DS39828;mIntestine_Large-DS18784;mIntestine_Large-DS19140;mKidney-DS13948;mKidney-P0_DS39910;mKidney-P0_DS39926;mLiver-P0_DS39858;mLung-DS14479;mLung-P0_DS39832;mLung-P0_DS39845;mMuscle_Skeletal-DS18130;mMuscle_Skeletal-DS18892;mNIH_3T3-DS16900;mNIH_3T3-DS16909;mPATSKI-DS15692;mPATSKI-DS15697;mRetina-DS19060;mRetina-DS20004;mStomach-P0_DS39849;mStomach-P0_DS39852;mfLiver-DS20666;midbrain-P0_DS29479;yolksac-e10.5d_DS45287
chr1	21021060	21021163	8940	heart-e10.5d_DS44773
chr1	21023020	21023500	8941	ZhBTc4-DS15236;heart-e10.5d_DS44773;mHeart-DS18138;mKidney-DS13948;mNIH_3T3-DS16900
chr1	21024625	21024755	8942	R1-DS23677;ZhBTc4-DS17616;heart-e10.5d_DS44773
chr1	21024976	21025080	8943	R1-DS23677;heart-e10.5d_DS44773
chr1	21025320	21025526	8944	MLL_AF9-DS22977;PMTPU_10c-DS21963;ZhBTc4-DS15236;craniofacial-e14.5d_DS29579;heart-e10.5d_DS44773;m3134-DS8497;m416B-DS14099;m416B-DS14104;mATn-DS17070;mATr-DS20149;mKidney-P0_DS39926;mNIH_3T3-DS16900;mTN-DS17080;mThymus-DS18819;thymus-P0_DS28064;thymus-P0_DS29715;yolksac-e10.5d_DS45287
chr1	21025860	21026060	8945	MEL-DS13036;heart-e10.5d_DS44773;mATr-DS20149;mTR-DS17864
chr1	21026107	21026164	8946	MEL-DS13036;mThymus-DS18819
chr1	21026240	21026400	8947	heart-e10.5d_DS44773;midbrain-e11.5d_DS33935
chr1	21026620	21026840	8948	R1-DS23677;ZhBTc4-DS15236;ZhBTc4-DS15337;ZhBTc4-DS17562;ZhBTc4-DS17616;forebrain-e14.5d_DS29586;heart-e10.5d_DS44773;mATr-DS20149;mCJ7-DS13094;mCJ7-DS13320;mESC_FIKO-DS17063;mESC_FIKO-DS18365;mfBrain-DS14536
chr1	21027140	21027380	8949	heart-e10.5d_DS44773
chr1	21027648	21027800	8950	heart-e10.5d_DS44773;mLiver-DS14455;mLiver-DS14476;mLiver-DS14605;mLiver-DS19636
chr1	21028120	21028460	8951	heart-e10.5d_DS44773
chr1	21029215	21029462	8952	heart-e10.5d_DS44773;m416B-DS14099;mATn-DS17070;mATr-DS20149;mBrain-DS12727;mTN-DS16171;mTN-DS17080;mTR-DS17864;mThymus-DS18819;thymus-P0_DS28064
chr1	21029660	21030100	8953	heart-e10.5d_DS44773
chr1	21031131	21031300	8954	MEL-DS13036;MLL_AF9-DS22977;PMTPU_10c-DS21963;PMTPU_10i-DS21968;m416B-DS14099;mATn-DS17070;mATr-DS20149;mB-DS17866
chr1	21031400	21031600	8955	mLiver-DS14005;mLiver-DS14605;mLiver-DS16740;mLiver-DS19375;mLiver-DS19636
chr1	21031708	21032080	8956	MLL_AF9-DS22977;m416B-DS14099
chr1	21032240	21032560	8957	MLL_AF9-DS22977;m416B-DS14099;m416B-DS14104
chr1	21032980	21033240	8958
chr1	21033770	21033960	8959	3T3_L1_PreAdipocytes-DS22637;ZhBTc4-DS17562;craniofacial-e10.5d_DS44757;craniofacial-e10.5d_DS53173;craniofacial-e11.5d_DS30064;craniofacial-e14.5d_DS29579;embryo-e10.0d_DS53214;embryo-e10.5d_DS28755;embryo-e10.5d_DS28916;embryo-e10d_DS29623;embryo-e11d_DS29237;embryo-e11d_DS29242;forebrain-e10.5d_DS45292;hindbrain-e10.5d_DS53182;hindbrain-e14.5d_DS29591;limb-e10.5d_DS53189;limb-e11.5d_DS30093;limb-e11.5d_DS35114;mForelimbBuds-DS18192;mForelimbBuds-DS18275;mHindlimbsBuds-DS18279;mKidney-P0_DS39910;mKidney-P0_DS39926;mMesoderm-DS18198;mMesoderm-DS18357;mNIH_3T3-DS16900;mPATSKI-DS15697;mRetina-DS20004
chr1	21034561	21034639	8960
chr1	21034844	21035020	8961
chr1	21035050	21035140	8962	heart-e10.5d_DS44773
chr1	21035324	21035410	8963
chr1	21035940	21036180	8964	CH12-DS22542;MEL-DS13036;MLL_AF9-DS22977;Muller_Retina_Glia-P12_DS27620;Muller_Retina_Glia-P12_DS27625;PMTPU_10c-DS20655;PMTPU_10c-DS21963;PMTPU_10i-DS21968;PMTPU_10i-DS21969;m416B-DS14099;mA20-DS16690;mA20-DS16695;mB-DS17866;mCD19-DS16168;mLiver-P0_DS39858;mLung-DS14479;mLung-P0_DS39845
chr1	21036460	21036700	8965	mA20-DS16690;mLung-DS14479;mLung-P0_DS39845
chr1	21036769	21036895	8966	PMTPU_10i-DS21968;mA20-DS16690;mLung-P0_DS39845
chr1	21037380	21037603	8967	mA20-DS16695;mLiver-DS14605;yolksac-e10.5d_DS45287
chr1	21038019	21038180	8968	CH12-DS22542;mATn-DS17070;mCD19-DS16168;mHeart-DS18138;mLiver-DS14452;mLiver-DS14455;mLiver-DS14475;mLiver-DS14476;mLiver-DS14605;mLiver-DS14609;mLiver-DS16858;mLiver-DS19375;mLiver-DS19636;mLung-DS14479;mMuscle_Skeletal-DS18130;retina-e14.5d_DS28360
chr1	21038260	21038700	8969	CH12-DS22542;mA20-DS16690;mA20-DS16695;mB-DS17866;mCD19-DS13845;mCD19-DS16168;mLung-DS14479
chr1	21039340	21039700	8970	CH12-DS22542;Muller_Retina_Glia-P12_DS27620;Muller_Retina_Glia-P12_DS27625;mA20-DS16690;mA20-DS16695;mB-DS17866;mCD19-DS16168
chr1	21039840	21039967	8971	Muller_Retina_Glia-P12_DS23706;hindbrain-P0_DS29484;mfBrain-DS14536;midbrain-P0_DS29479
chr1	21040280	21040520	8972	CH12-DS22536;CH12-DS22542;ZhBTc4-DS15860;mA20-DS16690;mA20-DS16695;mB-DS17866;mB-DS17867;mB-DS17948;mB-DS18865;mCD19-DS13845;mCD19-DS16168;mLiver-DS14605;mLung-DS14479;mPATSKI-DS15697;mSpleen-DS18870;mSpleen-DS18884;mThymus-DS18819;thymus-P0_DS28064;thymus-P0_DS29715
chr1	21040672	21040900	8973	CH12-DS22542;craniofacial-e14.5d_DS29579;embryo-e10.5d_DS28916;limb-e14.5d_DS28901;limb-e14.5d_DS29602;lung-e14.5d_DS29609;mA20-DS16690;mA20-DS16695;mATr-DS20149;mB-DS18865;mHeart-DS18138;mKidney-P0_DS39910;mKidney-P0_DS39926;mLung-DS14479;mLung-P0_DS39845;mThymus-DS18819;yolksac-e10.5d_DS45287
chr1	21041000	21041340	8974	3T3_L1_PreAdipocytes-DS22637;3T3_L1_PreAdipocytes-DS22642;CH12-DS22536;CH12-DS22542;MN1-DS31645;Muller_Retina_Glia-P12_DS23706;Muller_Retina_Glia-P12_DS27620;Muller_Retina_Glia-P12_DS27625;ZhBTc4-DS15860;craniofacial-e11.5d_DS30064;craniofacial-e14.5d_DS29579;craniofacial-e14.5d_DS29581;embryo-e10.5d_DS28916;intestine-e14.5_DS29721;limb-e11.5d_DS30093;limb-e11.5d_DS35114;limb-e14.5d_DS28901;limb-e14.5d_DS29602;m3134-DS8497;mA20-DS16690;mA20-DS16695;mB-DS17866;mB-DS17948;mB-DS18865;mCD19-DS13845;mCD19-DS16168;mFibroblast-DS10088;mForelimbBuds-DS18192;mHeart-DS18138;mHeart-P0_DS39823;mHeart-P0_DS39828;mKidney-P0_DS39910;mKidney-P0_DS39926;mLung-DS14479;mLung-P0_DS39845;mMesoderm-DS18198;mMesoderm-DS18357;mNIH_3T3-DS16900;mNIH_3T3-DS16909;mPATSKI-DS15692;mPATSKI-DS15697;mSpleen-DS18870;mSpleen-DS18884;thymus-P0_DS28064;thymus-P0_DS29715;yolksac-e10.5d_DS45287
chr1	21042300	21042500	8975	Muller_Retina_Glia-P12_DS23706;Muller_Retina_Glia-P12_DS27620;Muller_Retina_Glia-P12_DS27625;hindbrain-P0_DS29484;hindbrain-e14.5d_DS29591;mRetina-DS20004;mfBrain-DS14536;midbrain-P0_DS29479;midbrain-e14.5d_DS29597;retina-e14.5d_DS30009
chr1	21042600	21042820	8976	3T3_L1_Adipocytes-DS22747;3T3_L1_PreAdipocytes-DS22637;mNIH_3T3-DS16900
chr1	21043667	21043756	8977	R1-DS23677;ZhBTc4-DS17616;hindbrain-P0_DS28073;hindbrain-e11.5d_DS33941;lung-e14.5d_DS29609;mfBrain-DS14536;midbrain-P0_DS29479;neuraltube-e11.5d_DS33945;neuraltube-e11.5d_DS35122
chr1	21044780	21045120	8978	mCJ7-DS13320;mLiver-DS14605;mfLiver-DS19246;midbrain-e11.5d_DS33935;yolksac-e10.5d_DS45287
chr1	21045340	21045540	8979	ZhBTc4-DS17616;mCJ7-DS13320
chr1	21045565	21045765	8980	mCJ7-DS13320
chr1	21048400	21048820	8981	MEL-DS13036;MEL-DS13039;MEL-DS13042;PMTPU_10c-DS21963;m416B-DS14099;midbrain-P0_DS29479
chr1	21049040	21049340	8982	MEL-DS13036;MLL_AF9-DS22977;PMTPU_10c-DS21963;PMTPU_10i-DS21968;m416B-DS14099
chr1	21050940	21051346	8983	MEL-DS13036;craniofacial-e11.5d_DS30064;embryo-e10.5d_DS28755;embryo-e10.5d_DS28916;embryo-e10d_DS29623;forebrain-e14.5d_DS29586;heart-e10.5d_DS44773;heart-e10.5d_DS53179;mBrain-DS12727;mKidney-P0_DS39910;mKidney-P0_DS39926;mLung-DS14479;mfBrain-DS14536
chr1	21051800	21052171	8984	MEL-DS13042;PMTPU_10c-DS21963;PMTPU_10i-DS21968;forebrain-e14.5d_DS37209;heart-e10.5d_DS44773;hindbrain-e11.5d_DS30057;intestine-e14.5_DS29721;limb-e14.5d_DS28901;mLiver-e11.5_DS30095B;mStomach-P0_DS39849;mStomach-P0_DS39852;mTN-DS16171;mTN-DS17080;midbrain-P0_DS28061;midbrain-e10.5d_DS45299;thymus-P0_DS28064;thymus-P0_DS29715
chr1	21052235	21052480	8985	MEL-DS13036;MEL-DS13039;MEL-DS13042;PMTPU_10c-DS20655;PMTPU_10c-DS21963;PMTPU_10i-DS21968;craniofacial-e14.5d_DS29579;embryo-e10.5d_DS28755;embryo-e10.5d_DS28916;forebrain-e14.5d_DS29586;forebrain-e14.5d_DS37209;heart-e10.5d_DS44773;hindbrain-e10.5d_DS45296;intestine-e14.5_DS29721;lung-e14.5d_DS29609;m3134-DS8497;mATn-DS17070;mATr-DS20149;mBrain-DS12727;mGER-DS15395;mGER-DS15400;mGER-DS15405;mGER-DS15410;mGER-DS15415;mGER-DS15420;mHeart-P0_DS39828;mLung-DS14479;mLung-P0_DS39832;mLung-P0_DS39845;mMuscle_Skeletal-DS18130;mNIH_3T3-DS16900;mNIH_3T3-DS16909;mRetina-DS20004;mTN-DS16171;mTN-DS17080;mTN-DS17082;mTR-DS17864;mThymus-DS18819;mThymus-DS18890;mfBrain-DS14536;mfLiver-DS20666;midbrain-e10.5d_DS45299;midbrain-e10.5d_DS53205;midbrain-e11.5d_DS33935;midbrain-e14.5d_DS29597;thymus-P0_DS28064;thymus-P0_DS29715
chr1	21052600	21052666	8986	embryo-e9.5d_DS45277;hindbrain-e10.5d_DS45296;hindbrain-e10.5d_DS53182;hindbrain-e14.5d_DS28886;neuraltube-e11.5d_DS33945;retina-e14.5d_DS30009
chr1	21052679	21052880	8987	3T3_L1_Adipocytes-DS22742;3T3_L1_Adipocytes-DS22747;3T3_L1_PreAdipocytes-DS22637;3T3_L1_PreAdipocytes-DS22642;Muller_Retina_Glia-P12_DS23706;Muller_Retina_Glia-P12_DS27620;Muller_Retina_Glia-P12_DS27625;craniofacial-e14.5d_DS29579;craniofacial-e14.5d_DS29581;embryo-e10.0d_DS53214;embryo-e10.5d_DS28755;embryo-e10.5d_DS28916;embryo-e11d_DS29237;embryo-e11d_DS29242;embryo-e9.5d_DS45277;forebrain-P0_DS28085;forebrain-e14.5d_DS29586;forebrain-e14.5d_DS37209;hindbrain-P0_DS28073;hindbrain-P0_DS29484;hindbrain-e10.5d_DS45296;hindbrain-e10.5d_DS53182;hindbrain-e11.5d_DS30057;hindbrain-e11.5d_DS33941;hindbrain-e14.5d_DS28886;hindbrain-e14.5d_DS29591;intestine-e14.5_DS28910;intestine-e14.5_DS29721;lung-e14.5d_DS29609;m3134-DS8497;mBrain-DS12727;mBrain-DS14445;mCerebrum-DS14024;mFibroblast-DS10085;mFibroblast-DS10088;mHeart-DS18138;mKidney-DS13948;mKidney-P0_DS39910;mKidney-P0_DS39926;mLiver-DS14605;mLung-DS14479;mLung-DS14480;mLung-P0_DS39845;mMuscle_Skeletal-DS18130;mNIH_3T3-DS16900;mNIH_3T3-DS16909;mPATSKI-DS15692;mPATSKI-DS15697;mRetina-DS20004;mStomach-P0_DS39849;mStomach-P0_DS39852;mfBrain-DS14536;mfBrain-DS14537;mfBrain-DS15269;mfBrain-DS19690;midbrain-P0_DS28061;midbrain-P0_DS29479;midbrain-e10.5d_DS45299;midbrain-e10.5d_DS53205;midbrain-e11.5d_DS33935;midbrain-e14.5d_DS29597;neuraltube-e11.5d_DS33945;retina-e14.5d_DS30009
chr1	21052987	21053308	8988	3T3_L1_Adipocytes-DS22742;3T3_L1_Adipocytes-DS22747;craniofacial-e14.5d_DS29579;forebrain-P0_DS28085;forebrain-e14.5d_DS29586;hindbrain-P0_DS29484;hindbrain-e11.5d_DS30057;hindbrain-e14.5d_DS28886;intestine-e14.5_DS29721;lung-e14.5d_DS29609;m3134-DS8497;mBrain-DS12727;mCerebrum-DS14024;mHeart-DS18138;mMuscle_Skeletal-DS18130;mMuscle_Skeletal-DS18892;mStomach-P0_DS39849;midbrain-P0_DS28061;midbrain-P0_DS29479;midbrain-e10.5d_DS45299;midbrain-e10.5d_DS53205;midbrain-e14.5d_DS29597
chr1	21056021	21056249	8989	mLiver-DS14605
chr1	21057262	21057348	8990	PMTPU_10i-DS21968
chr1	21057400	21057720	8991	Muller_Retina_Glia-P12_DS23706;Muller_Retina_Glia-P12_DS27620;Muller_Retina_Glia-P12_DS27625;craniofacial-e14.5d_DS29579;limb-e14.5d_DS28901;limb-e14.5d_DS29602;mPATSKI-DS15697
chr1	21059506	21059680	8992	3T3_L1_Adipocytes-DS22742;3T3_L1_Adipocytes-DS22747;mLiver-DS14004;mLiver-DS14005;mLiver-DS14193;mLiver-DS14455;mLiver-DS14476;mLiver-DS14605;mLiver-DS14609;mLiver-DS16740;mLiver-DS16853;mLiver-DS16858;mLiver-DS19375;mLiver-DS19636
chr1	21059800	21060020	8993	mLiver-DS14004;mLiver-DS14005;mLiver-DS14193;mLiver-DS14452;mLiver-DS14455;mLiver-DS14475;mLiver-DS14476;mLiver-DS14605;mLiver-DS14609;mLiver-DS16740;mLiver-DS16853;mLiver-DS16858;mLiver-DS19375;mLiver-DS19636;mLiver-P0_DS39858;midbrain-e11.5d_DS33935
chr1	21064240	21064460	8994	CH12-DS22536;CH12-DS22542;mA20-DS16695;mATn-DS17070;mATr-DS17077;mATr-DS20149;mB-DS17866;mTR-DS17864
chr1	21065212	21065294	8995	mHeart-DS18138
chr1	21067620	21067860	8996	E14-DS21450;R1-DS23677;R1-DS23701;ZhBTc4-DS15236;ZhBTc4-DS15337;ZhBTc4-DS17616;mCJ7-DS13094;mCJ7-DS13320;mESC_FIKO-DS17063;mESC_FIKO-DS18365;midbrain-e11.5d_DS33935
chr1	21067940	21068105	8997	3T3_L1_Adipocytes-DS22747;craniofacial-e14.5d_DS29579;forebrain-P0_DS28085;forebrain-e14.5d_DS29586;forebrain-e14.5d_DS37209;hindbrain-P0_DS28073;hindbrain-P0_DS29484;hindbrain-e14.5d_DS29591;lung-e14.5d_DS29609;mBrain-DS12727;mCerebellum-DS19087;mCerebrum-DS14024;mCerebrum-DS14499;mCerebrum-DS14500;mHeart-DS18138;mHeart-P0_DS39828;mKidney-DS13948;mLiver-DS14605;mLung-DS14479;mLung-P0_DS39845;mfBrain-DS14536;midbrain-P0_DS29479
chr1	21068580	21068760	8998	3T3_L1_Adipocytes-DS22747;3T3_L1_PreAdipocytes-DS22637;MEL-DS13036;MEL-DS13039;MLL_AF9-DS22977;MN1-DS30610;MN1-DS31588;MN1-DS31645;MN1-DS31652;Muller_Retina_Glia-P12_DS23706;Muller_Retina_Glia-P12_DS27620;Muller_Retina_Glia-P12_DS27625;PMTPU_10c-DS20655;PMTPU_10c-DS21963;PMTPU_10i-DS21968;PMTPU_10i-DS21969;ZhBTc4-DS17562;craniofacial-e14.5d_DS29579;embryo-e10.5d_DS28916;embryo-e10d_DS29623;embryo-e11d_DS29237;forebrain-e14.5d_DS29586;heart-e10.5d_DS44773;heart-e10.5d_DS53179;hindbrain-P0_DS29484;limb-e14.5d_DS29602;lung-e14.5d_DS29609;m416B-DS14099;m416B-DS14104;mA20-DS16695;mB-DS17866;mBrain-DS11113;mBrain-DS11123;mBrain-DS11128;mBrain-DS12727;mBrain-DS14617;mCerebellum-DS14033;mCerebellum-DS14034;mCerebellum-DS19087;mGER-DS15395;mGER-DS15415;mGER-DS15420;mHeart-DS17909;mHeart-DS18138;mHeart-P0_DS39823;mHeart-P0_DS39828;mKidney-DS13948;mKidney-DS17298;mKidney-P0_DS39910;mKidney-P0_DS39926;mLiver-DS14193;mLiver-DS14455;mLiver-DS14476;mLiver-DS14605;mLiver-DS19375;mLiver-DS19636;mLiver-P0_DS39858;mLung-DS14479;mLung-P0_DS39845;mMesoderm-DS18198;mMuscle_Skeletal-DS18130;mMuscle_Skeletal-DS18892;mPATSKI-DS15697;mRetina-DS20000;mRetina-DS20004;mfBrain-DS14536;midbrain-P0_DS29479;midbrain-e11.5d_DS33935;neuraltube-e11.5d_DS33945;neuraltube-e11.5d_DS35122;yolksac-e10.5d_DS45287
chr1	21068920	21069160	8999	mHeart-DS18138;mHeart-P0_DS39823;mHeart-P0_DS39828;mKidney-P0_DS39910;mLiver-DS14605;midbrain-e11.5d_DS33935
chr1	21069936	21070120	9000	PMTPU_10i-DS21969;mLiver-DS14004;mLiver-DS14005;mLiver-DS14193;mLiver-DS14452;mLiver-DS14455;mLiver-DS14475;mLiver-DS14476;mLiver-DS14605;mLiver-DS14609;mLiver-DS16740;mLiver-DS16853;mLiver-DS16858;mLiver-DS19375;mLiver-DS19636;mLiver-P0_DS39858
chr1	21070198	21070380	9001	MLL_AF9-DS22977;PMTPU_10c-DS20655;PMTPU_10c-DS21963;PMTPU_10i-DS21968;R1-DS23677;ZhBTc4-DS17562;mHeart-DS18138;mLung-DS14479;mTR-DS17864;midbrain-e11.5d_DS33935
chr1	21070760	21070966	9002	Muller_Retina_Glia-P12_DS27620;R1-DS23677;R1-DS23701;ZhBTc4-DS15236;ZhBTc4-DS17562;ZhBTc4-DS17616;craniofacial-e10.5d_DS44757;craniofacial-e11.5d_DS30064;craniofacial-e14.5d_DS29579;embryo-e10.5d_DS28916;embryo-e10d_DS29623;embryo-e11d_DS29237;embryo-e11d_DS29242;hindbrain-e11.5d_DS33941;lung-e14.5d_DS29609;mForelimbBuds-DS18192;mHeart-DS18138;mHeart-P0_DS39823;mHeart-P0_DS39828;mKidney-DS13948;mKidney-DS17298;mKidney-P0_DS39910;mKidney-P0_DS39926;mLiver-DS14605;mLung-DS14479;mLung-P0_DS39845;mMesoderm-DS18198;neuraltube-e11.5d_DS33945;yolksac-e10.5d_DS45287
chr1	21072981	21073406	9003	CH12-DS22542;R1-DS23677;ZhBTc4-DS15236;ZhBTc4-DS17562;ZhBTc4-DS17616;intestine-e14.5_DS29721;mHeart-DS18138;mIntestine_Large-DS18784;mIntestine_Large-DS19140;mKidney-DS13948;mKidney-DS17298;mLiver-DS14193;mLiver-DS14455;mLiver-DS14605;mLiver-DS19375;mLiver-DS19636;yolksac-e10.5d_DS45287
chr1	21073498	21073668	9004	craniofacial-e14.5d_DS29579;mHeart-DS18138;mIntestine_Large-DS19140;midbrain-e11.5d_DS33935
chr1	21074350	21074571	9005	Muller_Retina_Glia-P12_DS23706;Muller_Retina_Glia-P12_DS27620;Muller_Retina_Glia-P12_DS27625;R1-DS23677;craniofacial-e10.5d_DS44757;craniofacial-e11.5d_DS30064;craniofacial-e14.5d_DS29579;craniofacial-e14.5d_DS29581;embryo-e10.0d_DS53214;embryo-e10.5d_DS28755;embryo-e10.5d_DS28916;embryo-e10d_DS29623;embryo-e11d_DS29237;embryo-e11d_DS29242;embryo-e9.5d_DS45277;forebrain-P0_DS28085;forebrain-d11.5_DS33930;forebrain-e10.5d_DS45292;forebrain-e10.5d_DS53177;forebrain-e11.5d_DS30069;forebrain-e14.5d_DS29586;forebrain-e14.5d_DS37209;heart-e10.5d_DS44773;heart-e10.5d_DS53179;hindbrain-P0_DS28073;hindbrain-P0_DS29484;hindbrain-e10.5d_DS45296;hindbrain-e10.5d_DS53182;hindbrain-e11.5d_DS30057;hindbrain-e11.5d_DS33941;hindbrain-e14.5d_DS28886;hindbrain-e14.5d_DS29591;intestine-e14.5_DS28910;intestine-e14.5_DS29721;limb-e11.5d_DS30093;limb-e14.5d_DS28901;lung-e14.5d_DS29609;mBrain-DS11113;mBrain-DS12727;mFibroblast-DS10085;mFibroblast-DS10088;mForelimbBuds-DS18192;mHeart-DS18138;mHeart-P0_DS39823;mHeart-P0_DS39828;mKidney-P0_DS39910;mKidney-P0_DS39926;mLung-DS14479;mLung-P0_DS39845;mMesoderm-DS18198;mMesoderm-DS18357;mMuscle_Skeletal-DS18130;mPATSKI-DS15692;mPATSKI-DS15697;mRetina-DS20004;mStomach-P0_DS39849;mTR-DS17864;mfBrain-DS14536;mfBrain-DS14537;midbrain-P0_DS28061;midbrain-P0_DS29479;midbrain-e10.5d_DS45299;midbrain-e10.5d_DS53205;midbrain-e11.5d_DS33935;midbrain-e14.5d_DS29597;neuraltube-e10.5d_DS53209;neuraltube-e11.5d_DS33945;neuraltube-e11.5d_DS35122;retina-e14.5d_DS28360;retina-e14.5d_DS30009
chr1	21075888	21076400	9006	3T3_L1_Adipocytes-DS22747;3T3_L1_PreAdipocytes-DS22637;Muller_Retina_Glia-P12_DS23706;Muller_Retina_Glia-P12_DS27620;Muller_Retina_Glia-P12_DS27625;R1-DS23677;ZhBTc4-DS15236;ZhBTc4-DS17562;ZhBTc4-DS17616;craniofacial-e10.5d_DS44757;craniofacial-e10.5d_DS53173;craniofacial-e11.5d_DS30064;craniofacial-e14.5d_DS29579;craniofacial-e14.5d_DS29581;embryo-e10.0d_DS53214;embryo-e10.5d_DS28755;embryo-e10.5d_DS28916;embryo-e10d_DS29623;embryo-e11d_DS29237;embryo-e11d_DS29242;embryo-e9.5d_DS45277;forebrain-d11.5_DS33930;forebrain-e10.5d_DS45292;forebrain-e10.5d_DS53177;forebrain-e11.5d_DS30069;forebrain-e14.5d_DS29586;forebrain-e14.5d_DS37209;heart-e10.5d_DS44773;hindbrain-P0_DS29484;hindbrain-e10.5d_DS45296;hindbrain-e10.5d_DS53182;hindbrain-e11.5d_DS30057;hindbrain-e11.5d_DS33941;hindbrain-e14.5d_DS29591;intestine-e14.5_DS28910;intestine-e14.5_DS29721;limb-e10.5d_DS44776;limb-e10.5d_DS53189;limb-e11.5d_DS30093;limb-e11.5d_DS35114;limb-e14.5d_DS28901;limb-e14.5d_DS29602;lung-e14.5d_DS29609;m3134-DS8497;mATr-DS20149;mCJ7-DS13320;mForelimbBuds-DS18192;mHeart-DS18138;mHeart-P0_DS39828;mKidney-P0_DS39910;mKidney-P0_DS39926;mLung-DS14479;mLung-P0_DS39845;mMesoderm-DS18198;mNIH_3T3-DS16900;mPATSKI-DS15697;mThymus-DS18819;mfBrain-DS14536;midbrain-e10.5d_DS45299;midbrain-e10.5d_DS53205;midbrain-e11.5d_DS33935;midbrain-e14.5d_DS29597;neuraltube-e10.5d_DS53209;neuraltube-e11.5d_DS33945;neuraltube-e11.5d_DS35122;retina-e14.5d_DS28360;yolksac-e10.5d_DS45287
chr1	21076720	21077075	9007	3T3_L1_PreAdipocytes-DS22637;hindbrain-e10.5d_DS45296;mATr-DS20149;mTN-DS16171;mTR-DS17864;mThymus-DS18819;midbrain-e10.5d_DS45299;midbrain-e11.5d_DS33935
chr1	21077289	21077484	9008	3T3_L1_Adipocytes-DS22742;3T3_L1_Adipocytes-DS22747;3T3_L1_PreAdipocytes-DS22637;CH12-DS22536;CH12-DS22542;craniofacial-e10.5d_DS44757;craniofacial-e10.5d_DS53173;craniofacial-e11.5d_DS30064;craniofacial-e14.5d_DS29579;craniofacial-e14.5d_DS29581;embryo-e10.5d_DS28755;embryo-e10.5d_DS28916;embryo-e10d_DS29623;embryo-e11d_DS29237;embryo-e11d_DS29242;embryo-e9.5d_DS45277;hindbrain-e10.5d_DS45296;hindbrain-e10.5d_DS53182;intestine-e14.5_DS29721;limb-e10.5d_DS44776;limb-e11.5d_DS30093;limb-e11.5d_DS35114;limb-e14.5d_DS28901;lung-e14.5d_DS29609;mA20-DS16695;mATn-DS17070;mATr-DS20149;mB-DS17866;mB-DS17948;mCD19-DS16168;mHeart-DS18138;mKidney-DS13948;mKidney-DS17298;mKidney-P0_DS39910;mKidney-P0_DS39926;mNIH_3T3-DS16900;mPATSKI-DS15697;mRetina-DS20004;mTN-DS16171;mTN-DS17080;mTR-DS17864;mThymus-DS18819;midbrain-e10.5d_DS45299;midbrain-e11.5d_DS33935;neuraltube-e11.5d_DS33945;retina-e14.5d_DS28360;retina-e14.5d_DS30009;yolksac-e10.5d_DS45287
chr1	21077791	21077976	9009	3T3_L1_Adipocytes-DS22747;3T3_L1_PreAdipocytes-DS22637;embryo-e10.5d_DS28755;embryo-e10d_DS29623;embryo-e11d_DS29237;embryo-e11d_DS29242;forebrain-e10.5d_DS53177;intestine-e14.5_DS29721;limb-e10.5d_DS44776;limb-e10.5d_DS53189;lung-e14.5d_DS29609;mA20-DS16695;mATr-DS20149;mB-DS17866;mCD19-DS16168;mTN-DS16171;mTN-DS17080;mTR-DS17864;mThymus-DS18819;midbrain-e11.5d_DS33935;neuraltube-e11.5d_DS33945;yolksac-e10.5d_DS45287
chr1	21078120	21078460	9010	3T3_L1_Adipocytes-DS22747;3T3_L1_PreAdipocytes-DS22637;MEL-DS13036;ZhBTc4-DS17562;craniofacial-e14.5d_DS29579;embryo-e11d_DS29237;embryo-e11d_DS29242;forebrain-e10.5d_DS45292;forebrain-e10.5d_DS53177;heart-e10.5d_DS44773;hindbrain-e10.5d_DS45296;hindbrain-e10.5d_DS53182;hindbrain-e11.5d_DS30057;hindbrain-e11.5d_DS33941;intestine-e14.5_DS28910;intestine-e14.5_DS29721;limb-e10.5d_DS44776;limb-e11.5d_DS30093;limb-e11.5d_DS35114;limb-e14.5d_DS29602;lung-e14.5d_DS29609;mA20-DS16695;mB-DS17866;mCD19-DS16168;mForelimbBuds-DS18192;mGER-DS15395;mHeart-DS18138;mKidney-P0_DS39910;mLiver-DS14605;mPATSKI-DS15697;mTN-DS16171;mTR-DS17864;mThymus-DS18819;midbrain-e10.5d_DS45299;midbrain-e10.5d_DS53205;neuraltube-e10.5d_DS53209;neuraltube-e11.5d_DS35122;retina-e14.5d_DS30009;yolksac-e10.5d_DS45287
chr1	21078560	21079100	9011	3T3_L1_Adipocytes-DS22742;3T3_L1_Adipocytes-DS22747;3T3_L1_PreAdipocytes-DS22637;CH12-DS22542;MEL-DS13036;MEL-DS13039;MLL_AF9-DS22977;MN1-DS30610;Muller_Retina_Glia-P12_DS27620;Muller_Retina_Glia-P12_DS27625;PMTPU_10c-DS21963;PMTPU_10i-DS21968;R1-DS23677;ZhBTc4-DS15236;craniofacial-e14.5d_DS29579;embryo-e10.5d_DS28755;embryo-e10d_DS29623;embryo-e11d_DS29237;forebrain-P0_DS28085;forebrain-e11.5d_DS30069;forebrain-e14.5d_DS29586;heart-e10.5d_DS44773;hindbrain-e14.5d_DS28886;hindbrain-e14.5d_DS29591;limb-e11.5d_DS30093;lung-e14.5d_DS29609;m3134-DS8497;m416B-DS14099;mA20-DS16690;mATr-DS20149;mCD1-DS17129;mCD1-DS17221;mCJ7-DS13320;mESC_F4WT-DS17060;mForelimbBuds-DS18192;mGER-DS15395;mLiver-DS14605;mLiver-e11.5_DS30095B;mLung-P0_DS39832;mLung-P0_DS39845;mMuscle_Skeletal-DS18130;mNIH_3T3-DS16900;mPATSKI-DS15697;mTN-DS13720;mThymus-DS18819;mThymus-DS18890;midbrain-P0_DS29479;midbrain-e11.5d_DS33935;thymus-P0_DS28064;thymus-P0_DS29715
chr1	21079240	21079520	9012	3T3_L1_Adipocytes-DS22742;3T3_L1_Adipocytes-DS22747;3T3_L1_PreAdipocytes-DS22637;3T3_L1_PreAdipocytes-DS22642;CH12-DS22536;CH12-DS22542;E14-DS21450;MEL-DS13036;MEL-DS13039;MEL-DS13042;MLL_AF9-DS22924;MLL_AF9-DS22977;MN1-DS30610;MN1-DS31588;MN1-DS31645;MN1-DS31652;Muller_Retina_Glia-P12_DS23706;Muller_Retina_Glia-P12_DS27620;Muller_Retina_Glia-P12_DS27625;PMTPU_10c-DS20655;PMTPU_10c-DS21963;PMTPU_10i-DS21968;PMTPU_10i-DS21969;R1-DS23677;R1-DS23701;ZhBTc4-DS15236;ZhBTc4-DS15299;ZhBTc4-DS15337;ZhBTc4-DS15497;ZhBTc4-DS15860;ZhBTc4-DS17562;ZhBTc4-DS17616;craniofacial-e10.5d_DS44757;craniofacial-e10.5d_DS53173;craniofacial-e11.5d_DS30064;craniofacial-e14.5d_DS29579;craniofacial-e14.5d_DS29581;embryo-e10.0d_DS53214;embryo-e10.5d_DS28755;embryo-e10.5d_DS28916;embryo-e10d_DS29623;embryo-e11d_DS29237;embryo-e11d_DS29242;embryo-e9.5d_DS45277;forebrain-P0_DS28085;forebrain-d11.5_DS33930;forebrain-e10.5d_DS45292;forebrain-e10.5d_DS53177;forebrain-e11.5d_DS30069;forebrain-e14.5d_DS29586;forebrain-e14.5d_DS37209;heart-e10.5d_DS44773;heart-e10.5d_DS53179;hindbrain-P0_DS28073;hindbrain-P0_DS29484;hindbrain-e10.5d_DS45296;hindbrain-e10.5d_DS53182;hindbrain-e11.5d_DS30057;hindbrain-e11.5d_DS33941;hindbrain-e14.5d_DS28886;hindbrain-e14.5d_DS29591;intestine-e14.5_DS28910;intestine-e14.5_DS29721;limb-e10.5d_DS44776;limb-e10.5d_DS53189;limb-e11.5d_DS30093;limb-e11.5d_DS35114;limb-e14.5d_DS28901;limb-e14.5d_DS29602;lung-e14.5d_DS29609;m3134-DS8368;m3134-DS8497;m416B-DS14099;m416B-DS14104;mA20-DS16690;mA20-DS16695;mATn-DS17070;mATn-DS18848;mATr-DS17077;mATr-DS20149;mB-DS17866;mB-DS17867;mB-DS17948;mB-DS18865;mBrain-DS11113;mBrain-DS11123;mBrain-DS11128;mBrain-DS12727;mBrain-DS13612;mBrain-DS14445;mBrain-DS14617;mCD1-DS17129;mCD1-DS17221;mCD19-DS13845;mCD19-DS16168;mCJ7-DS13094;mCJ7-DS13320;mCerebellum-DS19087;mCerebrum-DS14024;mCerebrum-DS14499;mCerebrum-DS14500;mESC_F4WT-DS17060;mESC_F4WT-DS17613;mESC_FIKO-DS17063;mESC_FIKO-DS18365;mFatPad-DS14021;mForelimbBuds-DS18192;mForelimbBuds-DS18275;mGER-DS15395;mGER-DS15405;mGER-DS15410;mGER-DS15415;mGER-DS15420;mGenitalFatPad-DS18780;mHeart-DS17909;mHeart-DS18138;mHeart-P0_DS39823;mHeart-P0_DS39828;mHindlimbsBuds-DS18279;mIntestine_Large-DS18784;mIntestine_Large-DS19140;mKidney-DS13948;mKidney-DS17298;mKidney-P0_DS39910;mKidney-P0_DS39926;mLiver-DS14004;mLiver-DS14193;mLiver-DS14452;mLiver-DS14455;mLiver-DS14476;mLiver-DS14605;mLiver-DS16740;mLiver-DS16853;mLiver-DS16858;mLiver-DS19375;mLiver-DS19636;mLiver-P0_DS39858;mLiver-e11.5_DS30095B;mLung-DS14479;mLung-DS14480;mLung-DS17292;mLung-P0_DS39832;mLung-P0_DS39845;mMesoderm-DS18198;mMesoderm-DS18357;mMuscle_Skeletal-DS18130;mMuscle_Skeletal-DS18892;mNIH_3T3-DS16900;mNIH_3T3-DS16909;mPATSKI-DS15692;mPATSKI-DS15697;mRetina-DS19060;mRetina-DS20000;mRetina-DS20004;mSpleen-DS18870;mSpleen-DS18884;mStomach-P0_DS39849;mStomach-P0_DS39852;mTN-DS13720;mTN-DS16171;mTN-DS17080;mTN-DS17082;mTR-DS13834;mTR-DS17864;mThymus-DS18819;mThymus-DS18890;mTreg-DS16358;mfBrain-DS14536;mfBrain-DS14537;mfBrain-DS15269;mfBrain-DS19690;mfLiver-DS19246;mfLiver-DS20666;midbrain-P0_DS28061;midbrain-P0_DS29479;midbrain-e10.5d_DS45299;midbrain-e10.5d_DS53205;midbrain-e11.5d_DS33935;midbrain-e14.5d_DS29597;neuraltube-e10.5d_DS53209;neuraltube-e11.5d_DS33945;neuraltube-e11.5d_DS35122;retina-e14.5d_DS28360;retina-e14.5d_DS30009;thymus-P0_DS28064;thymus-P0_DS29715;yolksac-e10.5d_DS45287
chr1	21079823	21079972	9013	mLiver-DS14004;mLiver-DS14452;mLiver-DS16740;mLiver-DS19375
chr1	21080120	21080211	9014	mTN-DS16171;mThymus-DS18819
chr1	21080366	21080420	9015	forebrain-e11.5d_DS30069;heart-e10.5d_DS44773;hindbrain-e10.5d_DS45296;intestine-e14.5_DS28910;intestine-e14.5_DS29721;limb-e10.5d_DS53189;neuraltube-e10.5d_DS53209
chr1	21080482	21080663	9016	3T3_L1_PreAdipocytes-DS22637;E14-DS18505;E14-DS21450;MEL-DS13036;MLL_AF9-DS22977;MN1-DS30610;MN1-DS31588;MN1-DS31645;MN1-DS31652;PMTPU_10c-DS21963;PMTPU_10i-DS21968;R1-DS23677;R1-DS23701;ZhBTc4-DS15236;ZhBTc4-DS15299;ZhBTc4-DS15337;ZhBTc4-DS17562;ZhBTc4-DS17616;craniofacial-e10.5d_DS44757;craniofacial-e10.5d_DS53173;craniofacial-e11.5d_DS30064;embryo-e10.0d_DS53214;embryo-e10.5d_DS28755;embryo-e10.5d_DS28916;embryo-e10d_DS29623;embryo-e11d_DS29237;embryo-e11d_DS29242;embryo-e9.5d_DS45277;forebrain-d11.5_DS33930;forebrain-e10.5d_DS53177;forebrain-e14.5d_DS29586;hindbrain-P0_DS29484;hindbrain-e10.5d_DS53182;hindbrain-e11.5d_DS30057;hindbrain-e11.5d_DS33941;intestine-e14.5_DS29721;limb-e10.5d_DS44776;limb-e10.5d_DS53189;limb-e11.5d_DS30093;limb-e11.5d_DS35114;lung-e14.5d_DS29609;m416B-DS14099;mA20-DS16695;mATn-DS17070;mATr-DS20149;mB-DS17866;mCD19-DS16168;mCJ7-DS13094;mCJ7-DS13320;mESC_F4WT-DS17613;mESC_FIKO-DS17063;mESC_FIKO-DS18365;mForelimbBuds-DS18192;mGER-DS15395;mGER-DS15420;mHindlimbsBuds-DS18279;mIntestine_Large-DS19140;mKidney-P0_DS39910;mKidney-P0_DS39926;mLiver-DS14004;mLiver-DS14005;mLiver-DS14193;mLiver-DS14452;mLiver-DS14455;mLiver-DS14475;mLiver-DS14476;mLiver-DS14605;mLiver-DS14609;mLiver-DS16740;mLiver-DS16853;mLiver-DS16858;mLiver-DS19375;mLiver-DS19636;mLung-P0_DS39845;mNIH_3T3-DS16900;mRetina-DS20004;mStomach-P0_DS39849;mStomach-P0_DS39852;mTN-DS16171;mTN-DS17080;mTR-DS17864;mThymus-DS18819;mfBrain-DS14536;midbrain-e10.5d_DS45299;midbrain-e10.5d_DS53205;midbrain-e11.5d_DS33935;midbrain-e14.5d_DS29597;neuraltube-e10.5d_DS53209;neuraltube-e11.5d_DS33945;neuraltube-e11.5d_DS35122;retina-e14.5d_DS30009;yolksac-e10.5d_DS45287
chr1	21082610	21082666	9017	craniofacial-e14.5d_DS29579
chr1	21084770	21084960	9018	3T3_L1_Adipocytes-DS22742;3T3_L1_Adipocytes-DS22747;3T3_L1_PreAdipocytes-DS22637;Muller_Retina_Glia-P12_DS23706;Muller_Retina_Glia-P12_DS27620;Muller_Retina_Glia-P12_DS27625;forebrain-e14.5d_DS29586;forebrain-e14.5d_DS37209;hindbrain-P0_DS28073;hindbrain-P0_DS29484;hindbrain-e14.5d_DS28886;hindbrain-e14.5d_DS29591;m3134-DS8497;mFatPad-DS14020;mFatPad-DS14021;mGenitalFatPad-DS18780;mNIH_3T3-DS16900;mPATSKI-DS15697;mfBrain-DS14536;midbrain-P0_DS29479;midbrain-e11.5d_DS33935
chr1	21085520	21085720	9019	MLL_AF9-DS22977;PMTPU_10c-DS21963;PMTPU_10i-DS21968;PMTPU_10i-DS21969
chr1	21086400	21086621	9020	3T3_L1_PreAdipocytes-DS22637;3T3_L1_PreAdipocytes-DS22642;MLL_AF9-DS22977;MN1-DS30610;MN1-DS31588;MN1-DS31645;MN1-DS31652;Muller_Retina_Glia-P12_DS23706;Muller_Retina_Glia-P12_DS27620;Muller_Retina_Glia-P12_DS27625;PMTPU_10c-DS21963;PMTPU_10i-DS21968;m3134-DS8368;m3134-DS8497;mBrain-DS12727;mNIH_3T3-DS16900;mPATSKI-DS15692;mPATSKI-DS15697;midbrain-e11.5d_DS33935
chr1	21086780	21087000	9021	MN1-DS30610;MN1-DS31588;MN1-DS31645;MN1-DS31652
chr1	21088969	21089166	9022	MN1-DS30610;MN1-DS31588;MN1-DS31645;MN1-DS31652
chr1	21089660	21089860	9023	3T3_L1_PreAdipocytes-DS22637;MN1-DS30610;MN1-DS31588;MN1-DS31645;MN1-DS31652;craniofacial-e14.5d_DS29579;craniofacial-e14.5d_DS29581;forebrain-e14.5d_DS29586;forebrain-e14.5d_DS37209;hindbrain-P0_DS29484;hindbrain-e14.5d_DS29591;intestine-e14.5_DS28910;intestine-e14.5_DS29721;limb-e14.5d_DS28901;limb-e14.5d_DS29602;lung-e14.5d_DS29609;mHeart-DS18138;mHeart-P0_DS39823;mKidney-P0_DS39910;mKidney-P0_DS39926;mLung-P0_DS39845;mNIH_3T3-DS16900;mPATSKI-DS15697;mfBrain-DS14536;midbrain-P0_DS28061;midbrain-P0_DS29479;midbrain-e14.5d_DS29597;yolksac-e10.5d_DS45287
chr1	21089920	21089998	9024	MN1-DS31652
chr1	21090431	21090537	9025	3T3_L1_PreAdipocytes-DS22637;embryo-e10d_DS29623;intestine-e14.5_DS29721;lung-e14.5d_DS29609;mNIH_3T3-DS16900
chr1	21094023	21094360	9026	3T3_L1_PreAdipocytes-DS22637;3T3_L1_PreAdipocytes-DS22642;MLL_AF9-DS22977;m416B-DS14099;mNIH_3T3-DS16900;mRetina-DS20004
chr1	21094846	21095120	9027	3T3_L1_PreAdipocytes-DS22637;CH12-DS22536;CH12-DS22542;MLL_AF9-DS22977;MN1-DS31588;MN1-DS31645;Muller_Retina_Glia-P12_DS27620;Muller_Retina_Glia-P12_DS27625;m416B-DS14099;m416B-DS14104;mATr-DS20149;mFibroblast-DS10088;mHeart-DS18138;mMuscle_Skeletal-DS18130;mNIH_3T3-DS16900;mPATSKI-DS15697;mTN-DS16171;mTN-DS17080;mThymus-DS18819;mThymus-DS18890;thymus-P0_DS28064;thymus-P0_DS29715
chr1	21095775	21095920	9028	mA20-DS16695
chr1	21097000	21097479	9029	3T3_L1_Adipocytes-DS22742;3T3_L1_Adipocytes-DS22747;3T3_L1_PreAdipocytes-DS22637;R1-DS23677;ZhBTc4-DS15236;ZhBTc4-DS17562;ZhBTc4-DS17616;craniofacial-e14.5d_DS29579;embryo-e10.5d_DS28916;limb-e14.5d_DS29602;mHeart-DS17909;mHeart-DS18138;mLung-DS14479;mLung-P0_DS39845;mMuscle_Skeletal-DS18130;mMuscle_Skeletal-DS18892;mNIH_3T3-DS16900;mNIH_3T3-DS16909;mRetina-DS20004;mStomach-P0_DS39849
chr1	21098580	21098715	9030	3T3_L1_Adipocytes-DS22747;m416B-DS14099
chr1	21099392	21099520	9031	hindbrain-e14.5d_DS28886;limb-e10.5d_DS44776;mLung-DS14479;mStomach-P0_DS39849;mStomach-P0_DS39852
chr1	21100840	21101040	9032	heart-e10.5d_DS44773;mBrain-DS12727;mCerebellum-DS19087
chr1	21101320	21101500	9033	3T3_L1_Adipocytes-DS22742;3T3_L1_Adipocytes-DS22747;3T3_L1_PreAdipocytes-DS22637;CH12-DS22536;CH12-DS22542;E14-DS21450;MEL-DS13036;MLL_AF9-DS22924;MLL_AF9-DS22977;MN1-DS30610;MN1-DS31588;MN1-DS31645;MN1-DS31652;Muller_Retina_Glia-P12_DS23706;Muller_Retina_Glia-P12_DS27620;Muller_Retina_Glia-P12_DS27625;PMTPU_10c-DS21963;PMTPU_10i-DS21968;R1-DS23677;ZhBTc4-DS15236;ZhBTc4-DS15337;ZhBTc4-DS15497;ZhBTc4-DS15860;ZhBTc4-DS17562;ZhBTc4-DS17616;craniofacial-e10.5d_DS44757;craniofacial-e10.5d_DS53173;craniofacial-e11.5d_DS30064;craniofacial-e14.5d_DS29579;craniofacial-e14.5d_DS29581;embryo-e10.0d_DS53214;embryo-e10.5d_DS28755;embryo-e10.5d_DS28916;embryo-e10d_DS29623;embryo-e11d_DS29237;embryo-e11d_DS29242;embryo-e9.5d_DS45277;forebrain-P0_DS28085;forebrain-d11.5_DS33930;forebrain-e10.5d_DS45292;forebrain-e10.5d_DS53177;forebrain-e11.5d_DS30069;forebrain-e14.5d_DS29586;forebrain-e14.5d_DS37209;heart-e10.5d_DS44773;hindbrain-P0_DS28073;hindbrain-P0_DS29484;hindbrain-e10.5d_DS45296;hindbrain-e10.5d_DS53182;hindbrain-e11.5d_DS30057;hindbrain-e11.5d_DS33941;hindbrain-e14.5d_DS28886;hindbrain-e14.5d_DS29591;intestine-e14.5_DS28910;intestine-e14.5_DS29721;limb-e10.5d_DS44776;limb-e10.5d_DS53189;limb-e11.5d_DS30093;limb-e11.5d_DS35114;limb-e14.5d_DS28901;limb-e14.5d_DS29602;lung-e14.5d_DS29609;m3134-DS8497;m416B-DS14099;mA20-DS16690;mA20-DS16695;mATn-DS17070;mATn-DS18848;mATr-DS17077;mATr-DS20149;mB-DS17866;mB-DS17867;mB-DS17948;mB-DS18865;mBrain-DS11113;mBrain-DS11123;mBrain-DS11128;mBrain-DS12727;mBrain-DS13612;mBrain-DS14617;mCD19-DS13845;mCD19-DS16168;mCJ7-DS13094;mCJ7-DS13320;mCerebellum-DS19087;mCerebrum-DS14024;mESC_F4WT-DS17613;mGER-DS15395;mGER-DS15420;mHeart-DS17909;mHeart-DS18138;mHeart-P0_DS39823;mHeart-P0_DS39828;mIntestine_Large-DS18784;mIntestine_Large-DS19140;mKidney-DS13948;mKidney-DS17298;mKidney-P0_DS39926;mLiver-DS14004;mLiver-DS14193;mLiver-DS14452;mLiver-DS14455;mLiver-DS14475;mLiver-DS14476;mLiver-DS14605;mLiver-DS16740;mLiver-DS16853;mLiver-DS16858;mLiver-DS19375;mLiver-DS19636;mLiver-P0_DS39858;mLiver-e11.5_DS30095B;mLung-DS14479;mLung-DS14480;mLung-DS17292;mLung-P0_DS39832;mLung-P0_DS39845;mMuscle_Skeletal-DS18130;mMuscle_Skeletal-DS18892;mNIH_3T3-DS16900;mPATSKI-DS15692;mPATSKI-DS15697;mRetina-DS20004;mSpleen-DS18870;mSpleen-DS18884;mStomach-P0_DS39849;mStomach-P0_DS39852;mTN-DS13720;mTN-DS16171;mTN-DS17080;mTN-DS17082;mTR-DS13834;mTR-DS17864;mThymus-DS18819;mThymus-DS18890;mTreg-DS16358;mfBrain-DS14536;mfLiver-DS19246;mfLiver-DS20666;midbrain-P0_DS28061;midbrain-P0_DS29479;midbrain-e10.5d_DS45299;midbrain-e10.5d_DS53205;midbrain-e14.5d_DS29597;neuraltube-e10.5d_DS53209;neuraltube-e11.5d_DS33945;neuraltube-e11.5d_DS35122;retina-e14.5d_DS28360;retina-e14.5d_DS30009;thymus-P0_DS28064;thymus-P0_DS29715;yolksac-e10.5d_DS45287
chr1	21101697	21101953	9034	ZhBTc4-DS15236;ZhBTc4-DS17562;craniofacial-e10.5d_DS44757;craniofacial-e10.5d_DS53173;craniofacial-e14.5d_DS29579;embryo-e10.0d_DS53214;embryo-e10.5d_DS28755;embryo-e10.5d_DS28916;embryo-e10d_DS29623;embryo-e11d_DS29237;embryo-e11d_DS29242;embryo-e9.5d_DS45277;forebrain-d11.5_DS33930;heart-e10.5d_DS44773;heart-e10.5d_DS53179;hindbrain-e10.5d_DS45296;hindbrain-e10.5d_DS53182;hindbrain-e11.5d_DS33941;intestine-e14.5_DS28910;intestine-e14.5_DS29721;limb-e10.5d_DS44776;limb-e10.5d_DS53189;limb-e11.5d_DS30093;limb-e11.5d_DS35114;limb-e14.5d_DS29602;lung-e14.5d_DS29609;m416B-DS14099;mBrain-DS12727;mHeart-P0_DS39823;mKidney-P0_DS39910;mKidney-P0_DS39926;mLung-P0_DS39845;mMesoderm-DS18198;mRetina-DS20004;mfBrain-DS14536;midbrain-e10.5d_DS45299;midbrain-e10.5d_DS53205;midbrain-e11.5d_DS33935;neuraltube-e10.5d_DS53209;neuraltube-e11.5d_DS33945;neuraltube-e11.5d_DS35122;thymus-P0_DS28064;yolksac-e10.5d_DS45287
chr1	21102685	21102909	9035	forebrain-e11.5d_DS30069;heart-e10.5d_DS44773;lung-e14.5d_DS29609;mLiver-DS14452;mLiver-DS14605
chr1	21102960	21103180	9036	3T3_L1_PreAdipocytes-DS22637;lung-e14.5d_DS29609;mLiver-DS14605;mLung-DS14479;mLung-P0_DS39845;mNIH_3T3-DS16900
chr1	21103380	21104040	9037	3T3_L1_PreAdipocytes-DS22637;MLL_AF9-DS22977;mA20-DS16690;mA20-DS16695
chr1	21106060	21106240	9038	heart-e10.5d_DS44773
chr1	21106385	21106439	9039
chr1	21106540	21106840	9040	MN1-DS31588;MN1-DS31645;MN1-DS31652;heart-e10.5d_DS44773
chr1	21107260	21107420	9041	heart-e10.5d_DS44773
chr1	21110466	21110637	9042	R1-DS23677
chr1	21125060	21125320	9043	R1-DS23677;ZhBTc4-DS15236;ZhBTc4-DS15337;ZhBTc4-DS15497;ZhBTc4-DS17562;ZhBTc4-DS17616;craniofacial-e10.5d_DS53173;craniofacial-e14.5d_DS29579;embryo-e10.0d_DS53214;embryo-e10.5d_DS28755;embryo-e10.5d_DS28916;embryo-e11d_DS29237;embryo-e11d_DS29242;hindbrain-e10.5d_DS45296;limb-e14.5d_DS29602;mCJ7-DS13094;mCJ7-DS13320;mFibroblast-DS10085;mFibroblast-DS10088;mKidney-DS13948;mKidney-DS17298;mKidney-P0_DS39910;mKidney-P0_DS39926;mLiver-DS14004;mLiver-DS14005;mLiver-DS14193;mLiver-DS14452;mLiver-DS14455;mLiver-DS14475;mLiver-DS14476;mLiver-DS14605;mLiver-DS14609;mLiver-DS16740;mLiver-DS16853;mLiver-DS16858;mLiver-DS19375;mLiver-DS19636;mLiver-P0_DS39858;mMesoderm-DS18357;mPATSKI-DS15692;mPATSKI-DS15697;mStomach-P0_DS39849;mStomach-P0_DS39852;midbrain-e11.5d_DS33935;neuraltube-e10.5d_DS53209;neuraltube-e11.5d_DS33945;neuraltube-e11.5d_DS35122;yolksac-e10.5d_DS45287
chr1	21125353	21125443	9044	craniofacial-e14.5d_DS29581;embryo-e11d_DS29242;mfBrain-DS14536;midbrain-e11.5d_DS33935;neuraltube-e10.5d_DS53209
chr1	21128735	21128893	9045	3T3_L1_Adipocytes-DS22747;3T3_L1_PreAdipocytes-DS22637;PMTPU_10i-DS21968;R1-DS23677;ZhBTc4-DS15236;ZhBTc4-DS17562;ZhBTc4-DS17616;mATr-DS20149;mCJ7-DS13320;mNIH_3T3-DS16900;mThymus-DS18819
chr1	21129540	21129720	9046	PMTPU_10c-DS21963;PMTPU_10i-DS21968
chr1	21131220	21131440	9047	mLiver-DS14452;mLiver-DS14605
chr1	21131634	21131740	9048	mLiver-DS14605
chr1	21132440	21132640	9049	lung-e14.5d_DS29609;mIntestine_Large-DS18784;mIntestine_Large-DS19140;mKidney-DS13948;mKidney-DS17298;mLiver-DS14004;mLiver-DS14005;mLiver-DS14193;mLiver-DS14452;mLiver-DS14455;mLiver-DS14475;mLiver-DS14476;mLiver-DS14605;mLiver-DS14609;mLiver-DS16740;mLiver-DS16853;mLiver-DS16858;mLiver-DS19375;mLiver-DS19636;mLiver-P0_DS39858;mLung-DS14479;mLung-P0_DS39845;mStomach-P0_DS39849;mStomach-P0_DS39852;mfLiver-DS19246;mfLiver-DS20666;yolksac-e10.5d_DS45287
chr1	21134520	21134700	9050	3T3_L1_Adipocytes-DS22742;3T3_L1_Adipocytes-DS22747;3T3_L1_PreAdipocytes-DS22637;forebrain-P0_DS28085;lung-e14.5d_DS29609;m3134-DS8497;m416B-DS14099;mKidney-DS13948;mLiver-DS14605;mNIH_3T3-DS16900;mNIH_3T3-DS16909
chr1	21141570	21141657	9051
chr1	21144000	21144200	9052	mPATSKI-DS15697
chr1	21147060	21147280	9053	3T3_L1_Adipocytes-DS22742;3T3_L1_Adipocytes-DS22747;3T3_L1_PreAdipocytes-DS22637;Muller_Retina_Glia-P12_DS27620;m3134-DS8497;mFibroblast-DS10085;mNIH_3T3-DS16900;mPATSKI-DS15697;mStomach-P0_DS39849;mStomach-P0_DS39852
chr1	21148180	21148376	9054	embryo-e10d_DS29623;mHeart-P0_DS39823
chr1	21153301	21153447	9055	MEL-DS13036;MLL_AF9-DS22977;PMTPU_10c-DS20655;PMTPU_10c-DS21963;PMTPU_10i-DS21968;embryo-e10d_DS29623
chr1	21154640	21154924	9056	Muller_Retina_Glia-P12_DS27620;craniofacial-e11.5d_DS30064;craniofacial-e14.5d_DS29579;craniofacial-e14.5d_DS29581;embryo-e10.0d_DS53214;embryo-e10.5d_DS28755;embryo-e10.5d_DS28916;embryo-e10d_DS29623;embryo-e11d_DS29237;embryo-e11d_DS29242;embryo-e9.5d_DS45277;forebrain-d11.5_DS33930;hindbrain-P0_DS29484;hindbrain-e10.5d_DS45296;hindbrain-e14.5d_DS28886;hindbrain-e14.5d_DS29591;limb-e14.5d_DS28901;lung-e14.5d_DS29609;mBrain-DS12727;mHeart-DS18138;mLung-P0_DS39845;mfBrain-DS14536;midbrain-P0_DS29479;midbrain-e10.5d_DS53205;midbrain-e11.5d_DS33935;midbrain-e14.5d_DS29597
chr1	21155065	21155261	9057	craniofacial-e11.5d_DS30064;craniofacial-e14.5d_DS29579;embryo-e11d_DS29242;hindbrain-e11.5d_DS33941
chr1	21157974	21158095	9058	PMTPU_10c-DS21963
chr1	21158580	21158660	9059	hindbrain-e14.5d_DS28886;limb-e11.5d_DS35114;mForelimbBuds-DS18192
chr1	21159640	21159800	9060	m416B-DS14099;mLiver-DS14605
chr1	21159811	21159890	9061	3T3_L1_Adipocytes-DS22747
chr1	21160500	21160713	9062	intestine-e14.5_DS28910;mStomach-P0_DS39849;mStomach-P0_DS39852
chr1	21161673	21161727	9063	forebrain-d11.5_DS33930;heart-e10.5d_DS53179
chr1	21161797	21161847	9064
chr1	21161900	21162071	9065	3T3_L1_Adipocytes-DS22742;3T3_L1_Adipocytes-DS22747;3T3_L1_PreAdipocytes-DS22637;3T3_L1_PreAdipocytes-DS22642;CH12-DS22536;CH12-DS22542;E14-DS18505;E14-DS21450;MEL-DS13036;MEL-DS13039;MEL-DS13042;MLL_AF9-DS22924;MLL_AF9-DS22977;MN1-DS30610;MN1-DS31588;MN1-DS31645;MN1-DS31652;Muller_Retina_Glia-P12_DS23706;Muller_Retina_Glia-P12_DS27620;Muller_Retina_Glia-P12_DS27625;PMTPU_10c-DS20655;PMTPU_10c-DS21963;PMTPU_10i-DS21968;PMTPU_10i-DS21969;R1-DS23677;R1-DS23701;ZhBTc4-DS15236;ZhBTc4-DS15299;ZhBTc4-DS15337;ZhBTc4-DS15497;ZhBTc4-DS15860;ZhBTc4-DS17562;ZhBTc4-DS17616;craniofacial-e10.5d_DS44757;craniofacial-e10.5d_DS53173;craniofacial-e11.5d_DS30064;craniofacial-e14.5d_DS29579;craniofacial-e14.5d_DS29581;embryo-e10.0d_DS53214;embryo-e10.5d_DS28755;embryo-e10.5d_DS28916;embryo-e10d_DS29623;embryo-e11d_DS29237;embryo-e11d_DS29242;embryo-e9.5d_DS45277;forebrain-P0_DS28085;forebrain-d11.5_DS33930;forebrain-e10.5d_DS45292;forebrain-e10.5d_DS53177;forebrain-e11.5d_DS30069;forebrain-e14.5d_DS29586;forebrain-e14.5d_DS37209;heart-e10.5d_DS44773;heart-e10.5d_DS53179;hindbrain-P0_DS28073;hindbrain-P0_DS29484;hindbrain-e10.5d_DS45296;hindbrain-e10.5d_DS53182;hindbrain-e11.5d_DS30057;hindbrain-e11.5d_DS33941;hindbrain-e14.5d_DS28886;hindbrain-e14.5d_DS29591;intestine-e14.5_DS28910;intestine-e14.5_DS29721;limb-e10.5d_DS44776;limb-e10.5d_DS53189;limb-e11.5d_DS30093;limb-e11.5d_DS35114;limb-e14.5d_DS28901;limb-e14.5d_DS29602;lung-e14.5d_DS29609;m3134-DS8368;m3134-DS8497;m416B-DS14099;m416B-DS14104;mA20-DS16690;mA20-DS16695;mATn-DS17070;mATn-DS18848;mATr-DS17077;mATr-DS20149;mB-DS17866;mB-DS17867;mB-DS17948;mB-DS18865;mBrain-DS11113;mBrain-DS11123;mBrain-DS11128;mBrain-DS12727;mBrain-DS13612;mBrain-DS14445;mBrain-DS14617;mCD1-DS17129;mCD1-DS17221;mCD19-DS13845;mCD19-DS16168;mCJ7-DS13094;mCJ7-DS13320;mCerebellum-DS14033;mCerebellum-DS14034;mCerebellum-DS19087;mCerebrum-DS14024;mCerebrum-DS14499;mCerebrum-DS14500;mESC_F4WT-DS17060;mESC_F4WT-DS17613;mESC_FIKO-DS17063;mESC_FIKO-DS18365;mFibroblast-DS10085;mFibroblast-DS10088;mForelimbBuds-DS18192;mForelimbBuds-DS18275;mGER-DS15395;mGER-DS15400;mGER-DS15405;mGER-DS15410;mGER-DS15415;mGER-DS15420;mHeart-DS17909;mHeart-DS18138;mHeart-P0_DS39823;mHeart-P0_DS39828;mHindlimbsBuds-DS18279;mIntestine_Large-DS18784;mIntestine_Large-DS19140;mKidney-DS13948;mKidney-DS17298;mKidney-P0_DS39910;mKidney-P0_DS39926;mLiver-DS14004;mLiver-DS14005;mLiver-DS14193;mLiver-DS14452;mLiver-DS14455;mLiver-DS14475;mLiver-DS14476;mLiver-DS14605;mLiver-DS16740;mLiver-DS16853;mLiver-DS16858;mLiver-DS19375;mLiver-DS19636;mLiver-P0_DS39858;mLiver-e11.5_DS30095B;mLung-DS14479;mLung-DS17292;mLung-P0_DS39832;mLung-P0_DS39845;mMesoderm-DS18198;mMesoderm-DS18357;mMuscle_Skeletal-DS18130;mMuscle_Skeletal-DS18892;mNIH_3T3-DS16900;mNIH_3T3-DS16909;mPATSKI-DS15692;mPATSKI-DS15697;mRetina-DS19060;mRetina-DS20000;mRetina-DS20004;mSpleen-DS18870;mSpleen-DS18884;mStomach-P0_DS39849;mStomach-P0_DS39852;mTN-DS13720;mTN-DS16171;mTN-DS17080;mTN-DS17082;mTR-DS13834;mTR-DS17864;mThymus-DS18819;mThymus-DS18890;mTreg-DS16358;mfBrain-DS14536;mfBrain-DS14537;mfBrain-DS15269;mfBrain-DS19690;mfLiver-DS19246;mfLiver-DS20666;midbrain-P0_DS28061;midbrain-P0_DS29479;midbrain-e10.5d_DS45299;midbrain-e10.5d_DS53205;midbrain-e11.5d_DS33935;midbrain-e14.5d_DS29597;neuraltube-e10.5d_DS53209;neuraltube-e11.5d_DS33945;neuraltube-e11.5d_DS35122;retina-e14.5d_DS28360;retina-e14.5d_DS30009;thymus-P0_DS28064;thymus-P0_DS29715;yolksac-e10.5d_DS45287
chr1	21162801	21163040	9066	R1-DS23677;ZhBTc4-DS15236;ZhBTc4-DS17616;embryo-e10.0d_DS53214;mCD19-DS16168;mLung-P0_DS39845;mNIH_3T3-DS16900;mRetina-DS20004;mStomach-P0_DS39849;mStomach-P0_DS39852;midbrain-e10.5d_DS53205
chr1	21165835	21165900	9067	craniofacial-e10.5d_DS53173;mRetina-DS20004
chr1	21165927	21166015	9068	PMTPU_10c-DS21963;PMTPU_10i-DS21968;mATn-DS17070;mHeart-DS18138
chr1	21166060	21166180	9069	PMTPU_10c-DS21963;hindbrain-e10.5d_DS45296;limb-e11.5d_DS30093;limb-e11.5d_DS35114;m416B-DS14099;mATn-DS17070;mForelimbBuds-DS18192
chr1	21166316	21166514	9070	3T3_L1_Adipocytes-DS22742;3T3_L1_Adipocytes-DS22747;3T3_L1_PreAdipocytes-DS22637;3T3_L1_PreAdipocytes-DS22642;CH12-DS22536;CH12-DS22542;E14-DS18505;E14-DS21450;MEL-DS13036;MEL-DS13039;MEL-DS13042;MLL_AF9-DS22924;MLL_AF9-DS22977;MN1-DS30610;MN1-DS31588;MN1-DS31645;MN1-DS31652;Muller_Retina_Glia-P12_DS23706;Muller_Retina_Glia-P12_DS27620;Muller_Retina_Glia-P12_DS27625;PMTPU_10c-DS20655;PMTPU_10c-DS21963;PMTPU_10i-DS21968;PMTPU_10i-DS21969;R1-DS23677;R1-DS23701;ZhBTc4-DS15236;ZhBTc4-DS15299;ZhBTc4-DS15337;ZhBTc4-DS15497;ZhBTc4-DS15860;ZhBTc4-DS17562;ZhBTc4-DS17616;craniofacial-e10.5d_DS44757;craniofacial-e10.5d_DS53173;craniofacial-e11.5d_DS30064;craniofacial-e14.5d_DS29579;craniofacial-e14.5d_DS29581;embryo-e10.0d_DS53214;embryo-e10.5d_DS28755;embryo-e10.5d_DS28916;embryo-e10d_DS29623;embryo-e11d_DS29237;embryo-e11d_DS29242;embryo-e9.5d_DS45277;forebrain-P0_DS28085;forebrain-d11.5_DS33930;forebrain-e10.5d_DS45292;forebrain-e10.5d_DS53177;forebrain-e11.5d_DS30069;forebrain-e14.5d_DS29586;forebrain-e14.5d_DS37209;heart-e10.5d_DS44773;heart-e10.5d_DS53179;hindbrain-P0_DS28073;hindbrain-P0_DS29484;hindbrain-e10.5d_DS45296;hindbrain-e10.5d_DS53182;hindbrain-e11.5d_DS30057;hindbrain-e11.5d_DS33941;hindbrain-e14.5d_DS28886;hindbrain-e14.5d_DS29591;intestine-e14.5_DS28910;intestine-e14.5_DS29721;limb-e10.5d_DS44776;limb-e10.5d_DS53189;limb-e11.5d_DS30093;limb-e11.5d_DS35114;limb-e14.5d_DS28901;limb-e14.5d_DS29602;lung-e14.5d_DS29609;m3134-DS8497;m416B-DS14099;m416B-DS14104;mA20-DS16690;mA20-DS16695;mATn-DS17070;mATn-DS18848;mATr-DS17077;mATr-DS20149;mB-DS17866;mB-DS17867;mB-DS17948;mB-DS18865;mBrain-DS11113;mBrain-DS11123;mBrain-DS11128;mBrain-DS12727;mBrain-DS13612;mBrain-DS14445;mBrain-DS14617;mCD1-DS17129;mCD1-DS17221;mCD19-DS13845;mCD19-DS16168;mCJ7-DS13094;mCJ7-DS13320;mCerebellum-DS14033;mCerebellum-DS14034;mCerebellum-DS19087;mCerebrum-DS14024;mCerebrum-DS14499;mCerebrum-DS14500;mESC_F4WT-DS17060;mESC_F4WT-DS17613;mESC_FIKO-DS17063;mESC_FIKO-DS18365;mFatPad-DS14020;mFatPad-DS14021;mFibroblast-DS10085;mFibroblast-DS10088;mForelimbBuds-DS18192;mForelimbBuds-DS18275;mGER-DS15395;mGER-DS15400;mGER-DS15405;mGER-DS15410;mGER-DS15415;mGER-DS15420;mGenitalFatPad-DS18780;mHeart-DS17909;mHeart-DS18138;mHeart-P0_DS39823;mHeart-P0_DS39828;mHindlimbsBuds-DS18279;mIntestine_Large-DS18784;mIntestine_Large-DS19140;mKidney-DS13948;mKidney-DS17298;mKidney-P0_DS39910;mKidney-P0_DS39926;mLiver-DS14004;mLiver-DS14005;mLiver-DS14193;mLiver-DS14452;mLiver-DS14455;mLiver-DS14475;mLiver-DS14476;mLiver-DS14605;mLiver-DS14609;mLiver-DS16740;mLiver-DS16853;mLiver-DS16858;mLiver-DS19375;mLiver-DS19636;mLiver-P0_DS39858;mLiver-e11.5_DS30095B;mLung-DS14479;mLung-DS14480;mLung-DS17292;mLung-P0_DS39832;mLung-P0_DS39845;mMesoderm-DS18198;mMesoderm-DS18357;mMuscle_Skeletal-DS18130;mMuscle_Skeletal-DS18892;mNIH_3T3-DS16900;mNIH_3T3-DS16909;mPATSKI-DS15692;mPATSKI-DS15697;mRetina-DS19060;mRetina-DS20000;mRetina-DS20004;mSpleen-DS18870;mSpleen-DS18884;mStomach-P0_DS39849;mStomach-P0_DS39852;mTN-DS13720;mTN-DS16171;mTN-DS17080;mTN-DS17082;mTR-DS13834;mTR-DS17864;mThymus-DS18819;mThymus-DS18890;mTreg-DS16358;mfBrain-DS14536;mfBrain-DS14537;mfBrain-DS15269;mfBrain-DS19690;mfLiver-DS19246;mfLiver-DS20666;midbrain-P0_DS28061;midbrain-P0_DS29479;midbrain-e10.5d_DS45299;midbrain-e10.5d_DS53205;midbrain-e11.5d_DS33935;midbrain-e14.5d_DS29597;neuraltube-e10.5d_DS53209;neuraltube-e11.5d_DS33945;neuraltube-e11.5d_DS35122;retina-e14.5d_DS28360;retina-e14.5d_DS30009;thymus-P0_DS28064;thymus-P0_DS29715;yolksac-e10.5d_DS45287
chr1	21166654	21166879	9071	MEL-DS13036;MN1-DS31645;PMTPU_10i-DS21969;embryo-e9.5d_DS45277;forebrain-e14.5d_DS37209;mATn-DS17070;mLiver-e11.5_DS30095B;mNIH_3T3-DS16900;mPATSKI-DS15692;mRetina-DS19060
chr1	21166880	21167120	9072	MEL-DS13036;MN1-DS31588;ZhBTc4-DS17616;craniofacial-e11.5d_DS30064;embryo-e10d_DS29623;embryo-e9.5d_DS45277;forebrain-e10.5d_DS45292;forebrain-e10.5d_DS53177;forebrain-e14.5d_DS37209;hindbrain-e10.5d_DS45296;hindbrain-e11.5d_DS30057;hindbrain-e14.5d_DS28886;intestine-e14.5_DS29721;mATn-DS17070;mBrain-DS13612;mCJ7-DS13320;mESC_FIKO-DS18365;mHeart-DS18138;mLiver-e11.5_DS30095B;mLung-DS14479;mLung-P0_DS39845;mNIH_3T3-DS16900;mStomach-P0_DS39849;mStomach-P0_DS39852;mTR-DS17864;midbrain-P0_DS28061;midbrain-e10.5d_DS45299;neuraltube-e10.5d_DS53209;neuraltube-e11.5d_DS33945;retina-e14.5d_DS30009
chr1	21167341	21167400	9073	embryo-e11d_DS29237;hindbrain-e11.5d_DS30057;midbrain-e11.5d_DS33935;neuraltube-e11.5d_DS35122
chr1	21175100	21175299	9074	3T3_L1_Adipocytes-DS22747;mHeart-DS18138;mHeart-P0_DS39823
chr1	21184160	21184240	9075	heart-e10.5d_DS53179
chr1	21184373	21184480	9076	heart-e10.5d_DS53179
chr1	21184800	21185022	9077	heart-e10.5d_DS53179
chr1	21185260	21185520	9078	heart-e10.5d_DS53179
chr1	21185891	21185957	9079
chr1	21186020	21186260	9080	heart-e10.5d_DS53179
chr1	21186340	21186660	9081	heart-e10.5d_DS53179
chr1	21186972	21187092	9082
chr1	21187220	21187440	9083	heart-e10.5d_DS53179
chr1	21188240	21188320	9084	heart-e10.5d_DS53179
chr1	21188620	21188900	9085	heart-e10.5d_DS53179
chr1	21189098	21189228	9086	heart-e10.5d_DS53179
chr1	21189700	21189909	9087	craniofacial-e14.5d_DS29581;heart-e10.5d_DS53179;mATn-DS17070;mBrain-DS11123;mBrain-DS11128;mBrain-DS12727
chr1	21189980	21190140	9088	heart-e10.5d_DS53179;mHeart-DS18138
chr1	21190560	21190680	9089	heart-e10.5d_DS53179
chr1	21191255	21191360	9090
chr1	21191680	21192000	9091	MLL_AF9-DS22977;ZhBTc4-DS15236;ZhBTc4-DS17562;heart-e10.5d_DS53179
chr1	21192380	21192816	9092	CH12-DS22542;MLL_AF9-DS22977;heart-e10.5d_DS53179;mA20-DS16695;mCD19-DS16168;mKidney-P0_DS39926;mRetina-DS20004
chr1	21192980	21193180	9093	heart-e10.5d_DS53179
chr1	21193640	21193800	9094	heart-e10.5d_DS53179
chr1	21194460	21194600	9095	heart-e10.5d_DS53179
chr1	21194812	21194888	9096	heart-e10.5d_DS53179
chr1	21202237	21202294	9097	ZhBTc4-DS17562
chr1	21206300	21206452	9098	E14-DS18505;E14-DS21450;PMTPU_10c-DS21963;R1-DS23677;R1-DS23701;ZhBTc4-DS15236;ZhBTc4-DS15337;ZhBTc4-DS17562;ZhBTc4-DS17616;limb-e11.5d_DS35114;mCJ7-DS13094;mCJ7-DS13320;mESC_F4WT-DS17060;mESC_FIKO-DS17063
chr1	21207460	21207720	9099	3T3_L1_PreAdipocytes-DS22637;3T3_L1_PreAdipocytes-DS22642;MEL-DS13036;MEL-DS13039;MN1-DS31645;PMTPU_10c-DS20655;PMTPU_10c-DS21963;m416B-DS14099;mNIH_3T3-DS16900
chr1	21207741	21207971	9100	3T3_L1_PreAdipocytes-DS22637;MEL-DS13036;PMTPU_10c-DS21963;mNIH_3T3-DS16900
chr1	21211246	21211384	9101	craniofacial-e11.5d_DS30064;limb-e10.5d_DS44776;limb-e11.5d_DS30093;limb-e11.5d_DS35114;mForelimbBuds-DS18192;mForelimbBuds-DS18275;mMesoderm-DS18198
chr1	21212380	21212480	9102	mATr-DS20149
chr1	21212540	21212740	9103	PMTPU_10c-DS21963;PMTPU_10i-DS21968;mATr-DS20149
chr1	21213526	21213608	9104	PMTPU_10c-DS21963;heart-e10.5d_DS53179;mA20-DS16695;mTN-DS16171
chr1	21213775	21213906	9105	MEL-DS13036;PMTPU_10c-DS21963;heart-e10.5d_DS53179;mA20-DS16695;mATr-DS20149;mKidney-P0_DS39910;mTN-DS16171;mTN-DS17080;mThymus-DS18819;midbrain-e11.5d_DS33935
chr1	21214060	21214320	9106	mBrain-DS11113;mBrain-DS11123;mBrain-DS11128;mBrain-DS12727;mBrain-DS13612;mBrain-DS14617;mCerebrum-DS14024;mCerebrum-DS14499;mCerebrum-DS14500
chr1	21217700	21217796	9107	mATr-DS20149
chr1	21217798	21217920	9108	PMTPU_10i-DS21968;mATn-DS17070;mATr-DS20149
chr1	21218186	21218249	9109	craniofacial-e10.5d_DS44757;embryo-e10.5d_DS28916
chr1	21218620	21218900	9110	3T3_L1_Adipocytes-DS22742;3T3_L1_Adipocytes-DS22747;3T3_L1_PreAdipocytes-DS22637;3T3_L1_PreAdipocytes-DS22642;CH12-DS22536;CH12-DS22542;E14-DS18505;E14-DS21450;MEL-DS13036;MEL-DS13039;MEL-DS13042;MLL_AF9-DS22924;MLL_AF9-DS22977;MN1-DS30610;MN1-DS31588;MN1-DS31645;MN1-DS31652;Muller_Retina_Glia-P12_DS23706;Muller_Retina_Glia-P12_DS27620;Muller_Retina_Glia-P12_DS27625;PMTPU_10c-DS20655;PMTPU_10c-DS21963;PMTPU_10i-DS21968;PMTPU_10i-DS21969;R1-DS23677;R1-DS23701;ZhBTc4-DS15236;ZhBTc4-DS15299;ZhBTc4-DS15337;ZhBTc4-DS15497;ZhBTc4-DS15860;ZhBTc4-DS17562;ZhBTc4-DS17616;craniofacial-e10.5d_DS44757;craniofacial-e10.5d_DS53173;craniofacial-e11.5d_DS30064;craniofacial-e14.5d_DS29579;craniofacial-e14.5d_DS29581;embryo-e10.0d_DS53214;embryo-e10.5d_DS28755;embryo-e10.5d_DS28916;embryo-e10d_DS29623;embryo-e11d_DS29237;embryo-e11d_DS29242;embryo-e9.5d_DS45277;forebrain-P0_DS28085;forebrain-d11.5_DS33930;forebrain-e10.5d_DS45292;forebrain-e10.5d_DS53177;forebrain-e11.5d_DS30069;forebrain-e14.5d_DS29586;forebrain-e14.5d_DS37209;heart-e10.5d_DS44773;heart-e10.5d_DS53179;hindbrain-P0_DS28073;hindbrain-P0_DS29484;hindbrain-e10.5d_DS45296;hindbrain-e10.5d_DS53182;hindbrain-e11.5d_DS30057;hindbrain-e11.5d_DS33941;hindbrain-e14.5d_DS28886;hindbrain-e14.5d_DS29591;intestine-e14.5_DS28910;intestine-e14.5_DS29721;limb-e10.5d_DS44776;limb-e10.5d_DS53189;limb-e11.5d_DS30093;limb-e11.5d_DS35114;limb-e14.5d_DS28901;limb-e14.5d_DS29602;lung-e14.5d_DS29609;m3134-DS8368;m3134-DS8497;m416B-DS14099;m416B-DS14104;mA20-DS16690;mA20-DS16695;mATn-DS17070;mATn-DS18848;mATr-DS17077;mATr-DS20149;mB-DS17866;mB-DS17867;mB-DS17948;mB-DS18865;mBrain-DS11113;mBrain-DS11123;mBrain-DS11128;mBrain-DS12727;mBrain-DS13612;mBrain-DS14445;mBrain-DS14617;mCD1-DS17129;mCD1-DS17221;mCD19-DS13845;mCD19-DS16168;mCJ7-DS13094;mCJ7-DS13320;mCerebellum-DS14033;mCerebellum-DS14034;mCerebellum-DS19087;mCerebrum-DS14024;mCerebrum-DS14499;mCerebrum-DS14500;mESC_F4WT-DS17060;mESC_F4WT-DS17613;mESC_FIKO-DS17063;mESC_FIKO-DS18365;mFatPad-DS14021;mFibroblast-DS10085;mFibroblast-DS10088;mForelimbBuds-DS18192;mForelimbBuds-DS18275;mGER-DS15395;mGER-DS15400;mGER-DS15405;mGER-DS15410;mGER-DS15415;mGER-DS15420;mHeart-DS17909;mHeart-DS18138;mHeart-P0_DS39823;mHeart-P0_DS39828;mHindlimbsBuds-DS18279;mIntestine_Large-DS18784;mIntestine_Large-DS19140;mKidney-DS13948;mKidney-DS17298;mKidney-P0_DS39910;mKidney-P0_DS39926;mLiver-DS14193;mLiver-DS14452;mLiver-DS14455;mLiver-DS14475;mLiver-DS14476;mLiver-DS14605;mLiver-DS14609;mLiver-DS16740;mLiver-DS16853;mLiver-DS16858;mLiver-DS19375;mLiver-DS19636;mLiver-P0_DS39858;mLiver-e11.5_DS30095B;mLung-DS14479;mLung-DS14480;mLung-DS17292;mLung-P0_DS39832;mLung-P0_DS39845;mMesoderm-DS18198;mMesoderm-DS18357;mMuscle_Skeletal-DS18130;mMuscle_Skeletal-DS18892;mNIH_3T3-DS16900;mNIH_3T3-DS16909;mPATSKI-DS15692;mPATSKI-DS15697;mRetina-DS19060;mRetina-DS20000;mRetina-DS20004;mSpleen-DS18870;mSpleen-DS18884;mStomach-P0_DS39849;mStomach-P0_DS39852;mTN-DS13720;mTN-DS16171;mTN-DS17080;mTN-DS17082;mTR-DS13834;mTR-DS17864;mThymus-DS18819;mThymus-DS18890;mTreg-DS16358;mfBrain-DS14536;mfBrain-DS14537;mfBrain-DS15269;mfBrain-DS19690;mfLiver-DS19246;mfLiver-DS20666;midbrain-P0_DS28061;midbrain-P0_DS29479;midbrain-e10.5d_DS45299;midbrain-e10.5d_DS53205;midbrain-e11.5d_DS33935;midbrain-e14.5d_DS29597;neuraltube-e10.5d_DS53209;neuraltube-e11.5d_DS33945;neuraltube-e11.5d_DS35122;retina-e14.5d_DS28360;retina-e14.5d_DS30009;thymus-P0_DS28064;thymus-P0_DS29715;yolksac-e10.5d_DS45287
chr1	21219027	21219100	9111	MLL_AF9-DS22924;limb-e14.5d_DS28901
chr1	21219280	21219528	9112	3T3_L1_PreAdipocytes-DS22637;MEL-DS13036;Muller_Retina_Glia-P12_DS23706;PMTPU_10c-DS21963;R1-DS23677;ZhBTc4-DS17562;ZhBTc4-DS17616;craniofacial-e10.5d_DS53173;craniofacial-e14.5d_DS29579;embryo-e10.5d_DS28755;embryo-e10.5d_DS28916;embryo-e11d_DS29237;embryo-e11d_DS29242;forebrain-P0_DS28085;forebrain-d11.5_DS33930;forebrain-e10.5d_DS53177;forebrain-e11.5d_DS30069;forebrain-e14.5d_DS29586;forebrain-e14.5d_DS37209;heart-e10.5d_DS44773;hindbrain-P0_DS28073;hindbrain-P0_DS29484;hindbrain-e10.5d_DS45296;hindbrain-e10.5d_DS53182;hindbrain-e11.5d_DS30057;hindbrain-e14.5d_DS29591;intestine-e14.5_DS28910;intestine-e14.5_DS29721;limb-e10.5d_DS44776;lung-e14.5d_DS29609;m416B-DS14099;mATn-DS17070;mATr-DS20149;mBrain-DS12727;mBrain-DS13612;mCerebrum-DS14024;mGER-DS15410;mHeart-DS18138;mLiver-DS14605;mLiver-e11.5_DS30095B;mLung-DS14479;mLung-P0_DS39845;mNIH_3T3-DS16900;mPATSKI-DS15697;mRetina-DS20004;mStomach-P0_DS39852;mTN-DS16171;mTN-DS17080;mTR-DS17864;mThymus-DS18819;mfBrain-DS15269;midbrain-P0_DS28061;midbrain-e11.5d_DS33935;midbrain-e14.5d_DS29597;neuraltube-e11.5d_DS35122;retina-e14.5d_DS28360;yolksac-e10.5d_DS45287
chr1	21219627	21219940	9113	Muller_Retina_Glia-P12_DS23706;Muller_Retina_Glia-P12_DS27625;forebrain-e14.5d_DS29586;mBrain-DS11128;mCD19-DS16168;mNIH_3T3-DS16900
chr1	21220440	21220490	9114	forebrain-e10.5d_DS53177;intestine-e14.5_DS28910;mATr-DS20149;mTN-DS16171;mTN-DS17080
chr1	21220840	21221000	9115	mLiver-DS14193;mLiver-DS14605;mLiver-DS19636
chr1	21221119	21221200	9116
chr1	21221233	21221420	9117
chr1	21222100	21222240	9118
chr1	21223260	21223470	9119	mFatPad-DS14020;mFatPad-DS14021;mGenitalFatPad-DS18780;mKidney-P0_DS39910
chr1	21225980	21226220	9120	mLiver-DS14605;mLung-DS14479
chr1	21226720	21226980	9121	3T3_L1_Adipocytes-DS22742;3T3_L1_Adipocytes-DS22747;limb-e14.5d_DS29602;mLiver-DS14605
chr1	21227700	21227928	9122	CH12-DS22542;MLL_AF9-DS22977;PMTPU_10c-DS21963;PMTPU_10i-DS21968;ZhBTc4-DS15236;m416B-DS14099;mTR-DS17864
chr1	21228820	21229020	9123	Muller_Retina_Glia-P12_DS23706;Muller_Retina_Glia-P12_DS27620;Muller_Retina_Glia-P12_DS27625;mIntestine_Large-DS18784;mIntestine_Large-DS19140;mKidney-DS13948;mLiver-DS14004;mLiver-DS14005;mLiver-DS14193;mLiver-DS14452;mLiver-DS14455;mLiver-DS14475;mLiver-DS14476;mLiver-DS14605;mLiver-DS14609;mLiver-DS16740;mLiver-DS16853;mLiver-DS16858;mLiver-DS19375;mLiver-DS19636;mPATSKI-DS15697
chr1	21229220	21229401	9124	m416B-DS14099;mLiver-DS14004;mLiver-DS14193;mLiver-DS14452;mLiver-DS14455;mLiver-DS14475;mLiver-DS14476;mLiver-DS14605;mLiver-DS14609;mLiver-DS16853;mLiver-DS16858;mLiver-DS19375;mLiver-DS19636;yolksac-e10.5d_DS45287
chr1	21229500	21229526	9125	m416B-DS14099;mBrain-DS12727
chr1	21229636	21229680	9126	mBrain-DS12727
chr1	21229751	21229913	9127
chr1	21229920	21230200	9128	forebrain-e14.5d_DS29586;mBrain-DS12727;mBrain-DS13612;mKidney-P0_DS39910;yolksac-e10.5d_DS45287
chr1	21230520	21230700	9129	mLiver-DS14605;mLiver-DS19636;mLung-DS14479;mStomach-P0_DS39852;yolksac-e10.5d_DS45287
chr1	21230740	21230920	9130	mA20-DS16695
chr1	21231056	21231144	9131
chr1	21231819	21232066	9132	E14-DS21450;R1-DS23677;ZhBTc4-DS15236;ZhBTc4-DS15337;ZhBTc4-DS17616;craniofacial-e11.5d_DS30064;craniofacial-e14.5d_DS29579;craniofacial-e14.5d_DS29581;embryo-e11d_DS29237;forebrain-e14.5d_DS29586;intestine-e14.5_DS29721;limb-e11.5d_DS35114;lung-e14.5d_DS29609;mCJ7-DS13094;mCJ7-DS13320;mESC_FIKO-DS17063;mForelimbBuds-DS18192;mIntestine_Large-DS18784;mIntestine_Large-DS19140;mKidney-P0_DS39910;mKidney-P0_DS39926;mLiver-DS14004;mLiver-DS14005;mLiver-DS14452;mLiver-DS14455;mLiver-DS14605;mLiver-DS14609;mLiver-DS16853;mLiver-DS16858;mLiver-DS19375;mLiver-DS19636;mLiver-P0_DS39858;mLung-DS14479;mLung-DS14480;mLung-P0_DS39845;mRetina-DS20004;mStomach-P0_DS39849;mStomach-P0_DS39852;mfBrain-DS14536;mfLiver-DS19246;mfLiver-DS20666;yolksac-e10.5d_DS45287
chr1	21232100	21232319	9133	3T3_L1_Adipocytes-DS22742;3T3_L1_Adipocytes-DS22747;Muller_Retina_Glia-P12_DS23706;Muller_Retina_Glia-P12_DS27620;Muller_Retina_Glia-P12_DS27625;forebrain-P0_DS28085;forebrain-e14.5d_DS29586;limb-e14.5d_DS28901;limb-e14.5d_DS29602;mBrain-DS11113;mBrain-DS11123;mBrain-DS11128;mBrain-DS12727;mBrain-DS13612;mBrain-DS14445;mBrain-DS14617;mCerebellum-DS19087;mCerebrum-DS14024;mCerebrum-DS14499;mCerebrum-DS14500;mHeart-DS17909;mHeart-DS18138;mIntestine_Large-DS18784;mKidney-DS13948;mKidney-DS17298;mKidney-P0_DS39910;mLiver-DS14193;mLiver-DS14475;mLiver-DS14476;mLiver-DS14609;mLiver-DS16740;mLung-DS14479;mLung-DS14480;mLung-DS17292;mLung-P0_DS39832;mLung-P0_DS39845;mMuscle_Skeletal-DS18130;mMuscle_Skeletal-DS18892;mStomach-P0_DS39852;mfBrain-DS14536
chr1	21232461	21232631	9134	craniofacial-e11.5d_DS30064;craniofacial-e14.5d_DS29579;craniofacial-e14.5d_DS29581;limb-e14.5d_DS28901
chr1	21232660	21232840	9135	mKidney-DS13948;mLiver-DS14004;mLiver-DS14193;mLiver-DS14452;mLiver-DS14455;mLiver-DS14475;mLiver-DS14476;mLiver-DS14605;mLiver-DS14609;mLiver-DS16858;mLiver-DS19375;mLiver-P0_DS39858;mLung-DS14479;mLung-P0_DS39845
chr1	21235320	21235900	9136	Muller_Retina_Glia-P12_DS27620;mLiver-DS14605;mLung-DS14479;mLung-DS14480;mPATSKI-DS15697
chr1	21238210	21238403	9137	mLiver-DS14605;mLung-DS14479
chr1	21239548	21239638	9138
chr1	21239998	21240180	9139	PMTPU_10i-DS21968;R1-DS23677;ZhBTc4-DS15236;ZhBTc4-DS17562;mHeart-DS18138;mKidney-P0_DS39910;mLung-DS14479
chr1	21240360	21240610	9140	3T3_L1_Adipocytes-DS22747;3T3_L1_PreAdipocytes-DS22637;MEL-DS13036;MEL-DS13039;MEL-DS13042;MLL_AF9-DS22977;Muller_Retina_Glia-P12_DS27620;PMTPU_10c-DS20655;PMTPU_10c-DS21963;PMTPU_10i-DS21968;PMTPU_10i-DS21969;R1-DS23677;ZhBTc4-DS17562;craniofacial-e11.5d_DS30064;craniofacial-e14.5d_DS29579;craniofacial-e14.5d_DS29581;embryo-e10.5d_DS28755;embryo-e10.5d_DS28916;embryo-e10d_DS29623;embryo-e11d_DS29242;intestine-e14.5_DS28910;limb-e14.5d_DS28901;limb-e14.5d_DS29602;lung-e14.5d_DS29609;m416B-DS14099;mFatPad-DS14020;mFatPad-DS14021;mGER-DS15395;mGER-DS15400;mGER-DS15405;mGER-DS15410;mGER-DS15415;mGER-DS15420;mGenitalFatPad-DS18780;mHeart-DS17909;mHeart-DS18138;mHeart-P0_DS39823;mIntestine_Large-DS18784;mIntestine_Large-DS19140;mKidney-DS13948;mKidney-DS17298;mKidney-P0_DS39910;mKidney-P0_DS39926;mLiver-DS14004;mLiver-DS14005;mLiver-DS14193;mLiver-DS14452;mLiver-DS14455;mLiver-DS14475;mLiver-DS14476;mLiver-DS14605;mLiver-DS14609;mLiver-DS16740;mLiver-DS16853;mLiver-DS16858;mLiver-DS19375;mLiver-DS19636;mLiver-P0_DS39858;mLung-DS14479;mLung-DS14480;mLung-DS17292;mLung-P0_DS39832;mLung-P0_DS39845;mMuscle_Skeletal-DS18130;mPATSKI-DS15697;mRetina-DS20004;mStomach-P0_DS39849;mStomach-P0_DS39852;mfBrain-DS14536;mfLiver-DS19246;mfLiver-DS20666;midbrain-e14.5d_DS29597;yolksac-e10.5d_DS45287
chr1	21240958	21241025	9141	mFatPad-DS14021;mLung-DS14479;mRetina-DS20004;retina-e14.5d_DS30009
chr1	21241080	21241520	9142	mHeart-DS18138;mLiver-DS14605;mLung-DS14479
chr1	21241740	21242200	9143	mLiver-DS14605;mLung-DS14479
chr1	21242480	21242620	9144	mHeart-P0_DS39823;mLiver-DS14605
chr1	21242640	21243040	9145	mLiver-DS14605
chr1	21243260	21243720	9146	mLiver-DS14193;mLiver-DS14452;mLiver-DS14605;mLiver-DS16740;mLiver-P0_DS39858;mLung-DS14479;yolksac-e10.5d_DS45287
chr1	21243740	21243940	9147	3T3_L1_PreAdipocytes-DS22637;MEL-DS13036;PMTPU_10c-DS21963;PMTPU_10i-DS21968;PMTPU_10i-DS21969;mLung-DS14479
chr1	21244380	21244620	9148	3T3_L1_PreAdipocytes-DS22637;3T3_L1_PreAdipocytes-DS22642;Muller_Retina_Glia-P12_DS27620;PMTPU_10c-DS20655;PMTPU_10c-DS21963;PMTPU_10i-DS21968;m3134-DS8497;m416B-DS14099;mFibroblast-DS10085;mFibroblast-DS10088;mHeart-P0_DS39823;mLung-DS14479;mLung-P0_DS39845;mNIH_3T3-DS16900;mPATSKI-DS15697
chr1	21245100	21245440	9149	craniofacial-e14.5d_DS29579;mLiver-DS14605
chr1	21245600	21245760	9150	mLiver-DS14605
chr1	21246260	21246437	9151	MN1-DS31588;Muller_Retina_Glia-P12_DS27620;Muller_Retina_Glia-P12_DS27625;craniofacial-e14.5d_DS29579;hindbrain-P0_DS28073;hindbrain-P0_DS29484;mBrain-DS11113;mBrain-DS12727;mBrain-DS13612;mBrain-DS14617;mCerebrum-DS14024;mCerebrum-DS14499;mCerebrum-DS14500;mFatPad-DS14021;mGenitalFatPad-DS18780;mLiver-DS14004;mLiver-DS14005;mLiver-DS14193;mLiver-DS14452;mLiver-DS14455;mLiver-DS14475;mLiver-DS14476;mLiver-DS14605;mLiver-DS14609;mLiver-DS16740;mLiver-DS16853;mLiver-DS16858;mLiver-DS19375;mLiver-DS19636;mLiver-P0_DS39858;mLung-DS14479;mRetina-DS20000;mRetina-DS20004;mfBrain-DS14536
chr1	21246560	21246900	9152	mLiver-DS14605
chr1	21247080	21247300	9153	mLiver-DS14605
chr1	21247540	21247760	9154	mLiver-DS14605
chr1	21248000	21248240	9155	E14-DS21450;R1-DS23677;ZhBTc4-DS15236;ZhBTc4-DS15337;ZhBTc4-DS17562;ZhBTc4-DS17616;craniofacial-e14.5d_DS29581;mCJ7-DS13094;mCJ7-DS13320;mLiver-DS14605;mLung-DS14479
chr1	21248540	21248860	9156	mBrain-DS12727;mBrain-DS14617;mLiver-DS14605
chr1	21248900	21249200	9157	MEL-DS13036;MEL-DS13042;PMTPU_10c-DS21963;PMTPU_10i-DS21968;mLiver-DS14605
chr1	21249400	21249680	9158	PMTPU_10c-DS21963;mLiver-DS14605
chr1	21250080	21250320	9159	mLiver-DS14605
chr1	21250620	21250860	9160	ZhBTc4-DS17562;mLiver-DS14605;thymus-P0_DS29715
chr1	21251258	21251360	9161	mLiver-DS14605
chr1	21251382	21251557	9162	mLiver-DS14605
chr1	21251753	21251960	9163	R1-DS23677;ZhBTc4-DS15236;ZhBTc4-DS17616;embryo-e10.0d_DS53214;embryo-e10.5d_DS28755;embryo-e10.5d_DS28916;embryo-e10d_DS29623;embryo-e11d_DS29237;embryo-e11d_DS29242;embryo-e9.5d_DS45277;forebrain-e14.5d_DS37209;hindbrain-e10.5d_DS45296;hindbrain-e10.5d_DS53182;hindbrain-e11.5d_DS30057;hindbrain-e11.5d_DS33941;mLiver-DS14605;mMesoderm-DS18198;mMesoderm-DS18357;midbrain-P0_DS29479;midbrain-e10.5d_DS45299;midbrain-e10.5d_DS53205;neuraltube-e10.5d_DS53209;neuraltube-e11.5d_DS33945;yolksac-e10.5d_DS45287
chr1	21252440	21252939	9164	R1-DS23677;ZhBTc4-DS15236;ZhBTc4-DS17562;ZhBTc4-DS17616;embryo-e10.5d_DS28755;embryo-e10d_DS29623;embryo-e9.5d_DS45277;forebrain-e11.5d_DS30069;mKidney-DS13948;mKidney-P0_DS39910;mKidney-P0_DS39926;mLiver-DS14605;mLung-DS14479;mPATSKI-DS15697;midbrain-P0_DS29479;yolksac-e10.5d_DS45287
chr1	21253060	21253240	9165	Muller_Retina_Glia-P12_DS27625;R1-DS23677;ZhBTc4-DS15236;ZhBTc4-DS17562;ZhBTc4-DS17616;craniofacial-e14.5d_DS29579;craniofacial-e14.5d_DS29581;lung-e14.5d_DS29609;mHeart-DS18138;mKidney-DS13948;mKidney-P0_DS39910;mLiver-DS14004;mLiver-DS14005;mLiver-DS14193;mLiver-DS14452;mLiver-DS14455;mLiver-DS14475;mLiver-DS14476;mLiver-DS14605;mLiver-DS14609;mLiver-DS16740;mLiver-DS16853;mLiver-DS16858;mLiver-DS19375;mLiver-DS19636;mLiver-P0_DS39858;mLung-DS14479;mLung-P0_DS39845;mPATSKI-DS15697;yolksac-e10.5d_DS45287
chr1	21253350	21253560	9166	R1-DS23677;ZhBTc4-DS15236;ZhBTc4-DS17562;ZhBTc4-DS17616;mCJ7-DS13320;mLiver-DS19636;mLung-DS14479
chr1	21253880	21254200	9167	E14-DS21450;R1-DS23677;R1-DS23701;ZhBTc4-DS15236;ZhBTc4-DS15299;ZhBTc4-DS15337;ZhBTc4-DS15497;ZhBTc4-DS17562;ZhBTc4-DS17616;embryo-e10d_DS29623;mCJ7-DS13094;mCJ7-DS13320;mESC_FIKO-DS17063;mLiver-DS14605;mLiver-DS19636;yolksac-e10.5d_DS45287
chr1	21255136	21255280	9168	ZhBTc4-DS15236;ZhBTc4-DS17616;mLiver-DS14605
chr1	21255700	21255960	9169	mLiver-DS14605;mLiver-DS19636;yolksac-e10.5d_DS45287
chr1	21255980	21256460	9170	E14-DS18505;R1-DS23677;ZhBTc4-DS15337;ZhBTc4-DS15497;ZhBTc4-DS17562;ZhBTc4-DS17616;mCJ7-DS13320;mESC_F4WT-DS17060;mESC_F4WT-DS17613;mLiver-DS14605;mLiver-DS19636
chr1	21256500	21256800	9171	E14-DS18505;E14-DS21450;R1-DS23677;R1-DS23701;ZhBTc4-DS15236;ZhBTc4-DS15337;ZhBTc4-DS15497;ZhBTc4-DS17616;mCJ7-DS13094;mCJ7-DS13320;mESC_F4WT-DS17060;mESC_F4WT-DS17613;mESC_FIKO-DS17063;mESC_FIKO-DS18365
chr1	21256960	21257171	9172	E14-DS18505;E14-DS21450;R1-DS23677;ZhBTc4-DS15236;ZhBTc4-DS15337;ZhBTc4-DS15497;ZhBTc4-DS17562;ZhBTc4-DS17616;mCJ7-DS13094;mCJ7-DS13320;mESC_F4WT-DS17060;mESC_F4WT-DS17613;mESC_FIKO-DS17063;mESC_FIKO-DS18365;mLiver-DS14605;mLiver-DS19636
chr1	21257520	21258040	9173	R1-DS23677;ZhBTc4-DS15236;ZhBTc4-DS17562;ZhBTc4-DS17616;mCJ7-DS13320;mLiver-DS14605;mLiver-DS19636
chr1	21258250	21258318	9174	mLiver-DS14605;mLiver-DS19636
chr1	21258802	21259120	9175
chr1	21259180	21259540	9176	mBrain-DS12727;mLiver-DS14605;mLiver-DS19636
chr1	21259720	21259900	9177	E14-DS21450;ZhBTc4-DS17616;mCJ7-DS13320;mLiver-DS19636;midbrain-e11.5d_DS33935
chr1	21260060	21260300	9178	E14-DS21450;R1-DS23677;R1-DS23701;ZhBTc4-DS15236;ZhBTc4-DS15299;ZhBTc4-DS15337;ZhBTc4-DS15497;ZhBTc4-DS17562;ZhBTc4-DS17616;mCJ7-DS13094;mCJ7-DS13320;mESC_F4WT-DS17060;mESC_F4WT-DS17613;mESC_FIKO-DS17063;mESC_FIKO-DS18365;mLiver-DS14605;mLiver-DS19636
chr1	21260380	21260860	9179	ZhBTc4-DS17616;mLiver-DS14605;mLiver-DS19636
chr1	21261280	21261620	9180	mLiver-DS14605;mLiver-DS19636
chr1	21261940	21262779	9181	mLiver-DS14605;mLiver-DS19636
chr1	21263500	21263800	9182	mLiver-DS14605;mLiver-DS19636
chr1	21263880	21264480	9183	mLiver-DS14605;mLiver-DS19636
chr1	21264640	21265260	9184	mLiver-DS14605;mLiver-DS19636
chr1	21265730	21266140	9185	mLiver-DS14605;mLiver-DS19636
chr1	21266560	21266840	9186	mLiver-DS14605;mLiver-DS19636
chr1	21266917	21267069	9187	3T3_L1_PreAdipocytes-DS22637;CH12-DS22542;MEL-DS13036;PMTPU_10c-DS21963;R1-DS23677;ZhBTc4-DS15236;ZhBTc4-DS17562;ZhBTc4-DS17616;m416B-DS14099;mA20-DS16695;mATn-DS17070;mATr-DS20149;mBrain-DS12727;mCJ7-DS13320;mKidney-DS13948;mTR-DS17864;thymus-P0_DS29715
chr1	21267200	21267260	9188
chr1	21267380	21267740	9189	mATr-DS20149;mLiver-DS14605;mLiver-DS19636
chr1	21267901	21268300	9190	mLiver-DS14605;mLiver-DS19636
chr1	21268440	21268860	9191	mLiver-DS14605
chr1	21268942	21269160	9192	mLiver-DS14605;mLiver-DS19636
chr1	21270360	21270610	9193	Muller_Retina_Glia-P12_DS23706;Muller_Retina_Glia-P12_DS27620;Muller_Retina_Glia-P12_DS27625
chr1	21271545	21271720	9194	3T3_L1_Adipocytes-DS22742;3T3_L1_Adipocytes-DS22747;3T3_L1_PreAdipocytes-DS22637;3T3_L1_PreAdipocytes-DS22642;CH12-DS22536;CH12-DS22542;E14-DS21450;MEL-DS13036;MEL-DS13039;MEL-DS13042;MLL_AF9-DS22924;MLL_AF9-DS22977;MN1-DS30610;MN1-DS31588;MN1-DS31645;MN1-DS31652;Muller_Retina_Glia-P12_DS23706;Muller_Retina_Glia-P12_DS27620;Muller_Retina_Glia-P12_DS27625;PMTPU_10c-DS20655;PMTPU_10c-DS21963;PMTPU_10i-DS21968;PMTPU_10i-DS21969;R1-DS23677;R1-DS23701;ZhBTc4-DS15236;ZhBTc4-DS15337;ZhBTc4-DS15860;ZhBTc4-DS17562;ZhBTc4-DS17616;craniofacial-e10.5d_DS44757;craniofacial-e10.5d_DS53173;craniofacial-e11.5d_DS30064;craniofacial-e14.5d_DS29579;craniofacial-e14.5d_DS29581;embryo-e10.0d_DS53214;embryo-e10.5d_DS28755;embryo-e10.5d_DS28916;embryo-e10d_DS29623;embryo-e11d_DS29237;embryo-e11d_DS29242;embryo-e9.5d_DS45277;forebrain-P0_DS28085;forebrain-d11.5_DS33930;forebrain-e10.5d_DS45292;forebrain-e10.5d_DS53177;forebrain-e11.5d_DS30069;forebrain-e14.5d_DS29586;forebrain-e14.5d_DS37209;heart-e10.5d_DS44773;heart-e10.5d_DS53179;hindbrain-P0_DS28073;hindbrain-P0_DS29484;hindbrain-e10.5d_DS45296;hindbrain-e10.5d_DS53182;hindbrain-e11.5d_DS30057;hindbrain-e11.5d_DS33941;hindbrain-e14.5d_DS28886;hindbrain-e14.5d_DS29591;intestine-e14.5_DS28910;intestine-e14.5_DS29721;limb-e10.5d_DS44776;limb-e10.5d_DS53189;limb-e11.5d_DS30093;limb-e11.5d_DS35114;limb-e14.5d_DS28901;limb-e14.5d_DS29602;lung-e14.5d_DS29609;m3134-DS8497;m416B-DS14099;mA20-DS16690;mA20-DS16695;mATn-DS17070;mATn-DS18848;mATr-DS17077;mATr-DS20149;mB-DS17866;mB-DS17867;mB-DS17948;mB-DS18865;mBrain-DS11113;mBrain-DS11123;mBrain-DS11128;mBrain-DS12727;mBrain-DS13612;mBrain-DS14445;mBrain-DS14617;mCD1-DS17129;mCD1-DS17221;mCD19-DS13845;mCD19-DS16168;mCJ7-DS13094;mCJ7-DS13320;mCerebellum-DS14034;mCerebellum-DS19087;mCerebrum-DS14024;mCerebrum-DS14499;mCerebrum-DS14500;mESC_F4WT-DS17060;mESC_F4WT-DS17613;mESC_FIKO-DS17063;mESC_FIKO-DS18365;mFibroblast-DS10085;mFibroblast-DS10088;mForelimbBuds-DS18192;mForelimbBuds-DS18275;mGER-DS15395;mGER-DS15400;mGER-DS15405;mGER-DS15410;mGER-DS15415;mGER-DS15420;mHeart-DS17909;mHeart-DS18138;mHeart-P0_DS39823;mHeart-P0_DS39828;mHindlimbsBuds-DS18279;mIntestine_Large-DS18784;mIntestine_Large-DS19140;mKidney-DS13948;mKidney-DS17298;mKidney-P0_DS39910;mKidney-P0_DS39926;mLiver-DS14452;mLiver-DS14476;mLiver-DS14605;mLiver-DS16853;mLiver-DS19636;mLiver-P0_DS39858;mLiver-e11.5_DS30095B;mLung-DS14479;mLung-DS14480;mLung-DS17292;mLung-P0_DS39832;mLung-P0_DS39845;mMesoderm-DS18198;mMesoderm-DS18357;mMuscle_Skeletal-DS18130;mMuscle_Skeletal-DS18892;mNIH_3T3-DS16900;mPATSKI-DS15692;mPATSKI-DS15697;mRetina-DS19060;mRetina-DS20000;mRetina-DS20004;mSpleen-DS18870;mSpleen-DS18884;mStomach-P0_DS39849;mStomach-P0_DS39852;mTN-DS16171;mTN-DS17080;mTN-DS17082;mTR-DS17864;mThymus-DS18819;mThymus-DS18890;mTreg-DS16358;mfBrain-DS14536;mfBrain-DS14537;mfBrain-DS15269;mfBrain-DS19690;mfLiver-DS19246;mfLiver-DS20666;midbrain-P0_DS28061;midbrain-P0_DS29479;midbrain-e10.5d_DS45299;midbrain-e10.5d_DS53205;midbrain-e11.5d_DS33935;midbrain-e14.5d_DS29597;neuraltube-e10.5d_DS53209;neuraltube-e11.5d_DS33945;neuraltube-e11.5d_DS35122;retina-e14.5d_DS28360;retina-e14.5d_DS30009;thymus-P0_DS28064;thymus-P0_DS29715;yolksac-e10.5d_DS45287
chr1	21271834	21272000	9195	PMTPU_10i-DS21969;craniofacial-e14.5d_DS29579;embryo-e11d_DS29237;hindbrain-P0_DS28073;limb-e11.5d_DS35114;mATn-DS18848;mB-DS17948;mB-DS18865;mCJ7-DS13320;mfBrain-DS14536;midbrain-e14.5d_DS29597;neuraltube-e11.5d_DS35122;retina-e14.5d_DS28360;yolksac-e10.5d_DS45287
chr1	21272240	21272440	9196	E14-DS21450;MEL-DS13036;MEL-DS13042;Muller_Retina_Glia-P12_DS23706;R1-DS23677;ZhBTc4-DS15236;ZhBTc4-DS17562;ZhBTc4-DS17616;craniofacial-e10.5d_DS44757;craniofacial-e10.5d_DS53173;craniofacial-e11.5d_DS30064;craniofacial-e14.5d_DS29579;craniofacial-e14.5d_DS29581;embryo-e10.0d_DS53214;embryo-e10.5d_DS28755;embryo-e10.5d_DS28916;embryo-e10d_DS29623;embryo-e11d_DS29237;embryo-e11d_DS29242;embryo-e9.5d_DS45277;forebrain-P0_DS28085;forebrain-d11.5_DS33930;forebrain-e10.5d_DS45292;forebrain-e10.5d_DS53177;forebrain-e11.5d_DS30069;forebrain-e14.5d_DS29586;forebrain-e14.5d_DS37209;heart-e10.5d_DS44773;heart-e10.5d_DS53179;hindbrain-P0_DS28073;hindbrain-P0_DS29484;hindbrain-e10.5d_DS45296;hindbrain-e10.5d_DS53182;hindbrain-e11.5d_DS30057;hindbrain-e11.5d_DS33941;hindbrain-e14.5d_DS28886;hindbrain-e14.5d_DS29591;intestine-e14.5_DS28910;intestine-e14.5_DS29721;limb-e10.5d_DS44776;limb-e11.5d_DS30093;limb-e11.5d_DS35114;limb-e14.5d_DS28901;limb-e14.5d_DS29602;lung-e14.5d_DS29609;mATn-DS17070;mATr-DS20149;mBrain-DS12727;mCJ7-DS13320;mForelimbBuds-DS18275;mHeart-DS17909;mHeart-DS18138;mHeart-P0_DS39823;mHeart-P0_DS39828;mKidney-P0_DS39910;mKidney-P0_DS39926;mLiver-e11.5_DS30095B;mLung-DS14479;mLung-P0_DS39832;mLung-P0_DS39845;mMesoderm-DS18198;mMuscle_Skeletal-DS18130;mRetina-DS20004;mStomach-P0_DS39849;mStomach-P0_DS39852;mTN-DS16171;mTN-DS17080;mTR-DS17864;mfBrain-DS14536;midbrain-P0_DS28061;midbrain-P0_DS29479;midbrain-e10.5d_DS53205;midbrain-e14.5d_DS29597;neuraltube-e10.5d_DS53209;neuraltube-e11.5d_DS33945;neuraltube-e11.5d_DS35122;retina-e14.5d_DS28360;retina-e14.5d_DS30009
chr1	21272565	21272659	9197	MEL-DS13036;lung-e14.5d_DS29609;mATr-DS20149
chr1	21273134	21273329	9198	mATr-DS20149;mTR-DS17864
chr1	21274600	21274880	9199	Muller_Retina_Glia-P12_DS23706;Muller_Retina_Glia-P12_DS27620;Muller_Retina_Glia-P12_DS27625;embryo-e11d_DS29242;lung-e14.5d_DS29609;mATr-DS20149;mBrain-DS11128;mBrain-DS12727;mBrain-DS13612;mBrain-DS14617;mFatPad-DS14020;mFatPad-DS14021;mGenitalFatPad-DS18780;mHeart-DS18138;mHeart-P0_DS39823;mHeart-P0_DS39828;mKidney-DS13948;mLiver-DS14605;mLiver-DS19636;mLung-DS14479;mLung-P0_DS39832;mMuscle_Skeletal-DS18130;mPATSKI-DS15697;mRetina-DS20004;mTN-DS17080;mTR-DS17864;retina-e14.5d_DS30009;thymus-P0_DS28064;thymus-P0_DS29715
chr1	21275726	21275952	9200	mATn-DS17070;mBrain-DS12727;mCerebrum-DS14024;mCerebrum-DS14499;mCerebrum-DS14500;mTN-DS16171
chr1	21276040	21276286	9201	mKidney-DS13948;mTN-DS16171;mTN-DS17080
chr1	21276453	21276547	9202	mTN-DS16171;mTN-DS17080;midbrain-e11.5d_DS33935
chr1	21276820	21276881	9203
chr1	21277460	21277675	9204	limb-e10.5d_DS44776;limb-e11.5d_DS30093;mTN-DS16171;mTN-DS17080;mTN-DS17082;mTR-DS17864;mThymus-DS18819;thymus-P0_DS28064;thymus-P0_DS29715
chr1	21279360	21279420	9205	midbrain-e11.5d_DS33935
chr1	21280418	21280604	9206	mHeart-DS18138;mMuscle_Skeletal-DS18130
chr1	21281760	21282000	9207	mRetina-DS20000;mRetina-DS20004
chr1	21283220	21283400	9208	yolksac-e10.5d_DS45287
chr1	21283889	21284134	9209	craniofacial-e14.5d_DS29579;craniofacial-e14.5d_DS29581;mTR-DS17864;mfBrain-DS14536;neuraltube-e11.5d_DS33945
chr1	21284655	21284828	9210	CH12-DS22542;craniofacial-e14.5d_DS29579;embryo-e10.5d_DS28755;forebrain-e10.5d_DS45292;hindbrain-P0_DS29484;mRetina-DS20004;mfBrain-DS14536;midbrain-e10.5d_DS53205;midbrain-e14.5d_DS29597
chr1	21285020	21285220	9211	mLiver-DS14605
chr1	21288140	21288293	9212	craniofacial-e14.5d_DS29579;craniofacial-e14.5d_DS29581;forebrain-e14.5d_DS29586;hindbrain-P0_DS29484;hindbrain-e14.5d_DS29591;lung-e14.5d_DS29609;mLung-DS14479;mLung-P0_DS39845;mNIH_3T3-DS16900;mNIH_3T3-DS16909;mfBrain-DS14536
chr1	21288340	21288560	9213	mTN-DS16171;mTN-DS17080;mTR-DS17864;midbrain-e11.5d_DS33935;thymus-P0_DS29715
chr1	21289620	21289819	9214	mTR-DS17864
chr1	21291180	21291280	9215	mATn-DS17070;mTR-DS17864
chr1	21291321	21291720	9216	mATr-DS20149;mTN-DS17080;mTR-DS13834;mTR-DS17864
chr1	21292700	21292880	9217	mTR-DS17864
chr1	21294948	21295074	9218	PMTPU_10i-DS21968;mIntestine_Large-DS18784
chr1	21295200	21295244	9219	mIntestine_Large-DS19140
chr1	21296300	21296480	9220	3T3_L1_Adipocytes-DS22742;3T3_L1_Adipocytes-DS22747;3T3_L1_PreAdipocytes-DS22637;Muller_Retina_Glia-P12_DS23706;Muller_Retina_Glia-P12_DS27620;Muller_Retina_Glia-P12_DS27625;PMTPU_10c-DS21963;craniofacial-e14.5d_DS29579;craniofacial-e14.5d_DS29581;forebrain-e14.5d_DS29586;hindbrain-e14.5d_DS29591;lung-e14.5d_DS29609;m416B-DS14099;mBrain-DS12727;mHeart-DS17909;mHeart-DS18138;mHeart-P0_DS39823;mKidney-DS13948;mKidney-DS17298;mKidney-P0_DS39926;mLiver-DS14605;mLung-DS14479;mLung-DS14480;mLung-DS17292;mLung-P0_DS39832;mLung-P0_DS39845;mfBrain-DS14536
chr1	21298220	21298400	9221	PMTPU_10i-DS21968;lung-e14.5d_DS29609;mHeart-DS18138;mHeart-P0_DS39823;mKidney-DS13948;mKidney-P0_DS39910;mKidney-P0_DS39926;mLiver-DS14605;mLung-DS14479;mLung-DS14480;mLung-DS17292;mLung-P0_DS39832;mLung-P0_DS39845
chr1	21298937	21299083	9222	mIntestine_Large-DS18784;mIntestine_Large-DS19140
chr1	21299920	21300120	9223	Muller_Retina_Glia-P12_DS27620;Muller_Retina_Glia-P12_DS27625;lung-e14.5d_DS29609;mHeart-DS18138;mKidney-DS13948;mKidney-DS17298;mLiver-DS14452;mLiver-DS14605;mLiver-DS14609;mLiver-DS19375;mLung-P0_DS39845;neuraltube-e11.5d_DS33945
chr1	21300860	21300950	9224	PMTPU_10c-DS21963;mBrain-DS12727;mBrain-DS14617;mCerebrum-DS14499
chr1	21301761	21301960	9225	mHeart-DS18138;mKidney-DS13948;mKidney-DS17298
chr1	21303996	21304156	9226	craniofacial-e14.5d_DS29579;craniofacial-e14.5d_DS29581;mLiver-DS14193;mSpleen-DS18870;neuraltube-e10.5d_DS53209
chr1	21304291	21304471	9227	mATn-DS17070;mATr-DS20149;mLiver-DS14004;mLiver-DS14005;mLiver-DS14193;mLiver-DS14452;mLiver-DS14455;mLiver-DS14475;mLiver-DS14476;mLiver-DS14605;mLiver-DS14609;mLiver-DS16740;mLiver-DS16853;mLiver-DS16858;mLiver-DS19375;mLiver-DS19636;mLung-DS14479;mTN-DS17080;mTR-DS17864
chr1	21304925	21305060	9228	mATn-DS17070;mATr-DS20149;mLiver-DS14193;mLiver-DS14455;mLiver-DS14605;mLiver-DS14609;mLiver-DS16740;mLiver-DS16853;mLiver-DS16858;mLiver-DS19375;mLiver-DS19636;mTR-DS17864
chr1	21305620	21305820	9229	3T3_L1_Adipocytes-DS22742;3T3_L1_Adipocytes-DS22747;Muller_Retina_Glia-P12_DS23706;Muller_Retina_Glia-P12_DS27620;Muller_Retina_Glia-P12_DS27625;craniofacial-e14.5d_DS29579;mBrain-DS11113;mBrain-DS11123;mBrain-DS11128;mBrain-DS12727;mBrain-DS13612;mBrain-DS14445;mBrain-DS14617;mCerebellum-DS19087;mCerebrum-DS14024;mCerebrum-DS14499;mCerebrum-DS14500;mFatPad-DS14020;mFatPad-DS14021;mGenitalFatPad-DS18780;mHeart-DS17909;mHeart-DS18138;mKidney-DS13948;mKidney-DS17298;mLiver-DS14004;mLiver-DS14005;mLiver-DS14193;mLiver-DS14452;mLiver-DS14455;mLiver-DS14475;mLiver-DS14476;mLiver-DS14605;mLiver-DS14609;mLiver-DS16740;mLiver-DS16853;mLiver-DS16858;mLiver-DS19375;mLiver-DS19636;mLung-DS14479;mLung-DS14480;mLung-DS17292;mLung-P0_DS39832;mLung-P0_DS39845;mMuscle_Skeletal-DS18130;mMuscle_Skeletal-DS18892;mRetina-DS19060
chr1	21309250	21309532	9230	CH12-DS22542;mATr-DS20149;mTR-DS13834;mTR-DS17864
chr1	21314421	21314620	9231	MEL-DS13036;Muller_Retina_Glia-P12_DS23706;Muller_Retina_Glia-P12_DS27620;Muller_Retina_Glia-P12_DS27625;craniofacial-e14.5d_DS29579;craniofacial-e14.5d_DS29581;lung-e14.5d_DS29609;mATn-DS17070;mBrain-DS11123;mBrain-DS12727;mCerebrum-DS14500;mFatPad-DS14021;mFibroblast-DS10088;mPATSKI-DS15692;mPATSKI-DS15697;mStomach-P0_DS39849;mStomach-P0_DS39852;mTN-DS16171;mTN-DS17080;mTR-DS17864;mThymus-DS18819
chr1	21315840	21316080	9232	3T3_L1_Adipocytes-DS22747;MEL-DS13036;mFatPad-DS14020;mFatPad-DS14021;mLiver-DS14005;mLiver-DS14193;mLiver-DS14452;mLiver-DS14455;mLiver-DS14475;mLiver-DS14476;mLiver-DS14605;mLiver-DS14609;mLiver-DS16740;mLiver-DS16853;mLiver-DS16858;mLiver-DS19375;mLiver-DS19636
chr1	21316460	21316940	9233	MEL-DS13036;MEL-DS13039;MEL-DS13042;mFatPad-DS14020;mFatPad-DS14021;mGenitalFatPad-DS18780;mLiver-DS14605;neuraltube-e11.5d_DS33945
chr1	21318277	21318673	9234	MEL-DS13036;MEL-DS13039;MEL-DS13042;PMTPU_10c-DS21963;mLung-P0_DS39845;mNIH_3T3-DS16909
chr1	21320380	21320560	9235	mLiver-DS14004;mLiver-DS14005;mLiver-DS14193;mLiver-DS14452;mLiver-DS14455;mLiver-DS14475;mLiver-DS14476;mLiver-DS14605;mLiver-DS14609;mLiver-DS16740;mLiver-DS16853;mLiver-DS16858;mLiver-DS19375;mLiver-DS19636
chr1	21320640	21320846	9236	mLiver-DS16740;mTR-DS17864
chr1	21321800	21322000	9237	mCJ7-DS13320;mLiver-DS14193;mLiver-DS14455;mLiver-DS14475;mLiver-DS14476;mLiver-DS14605;mLiver-DS14609;mLiver-DS16740;mLiver-DS16853;mLiver-DS16858;mLiver-DS19375;mLiver-DS19636;mTR-DS17864
chr1	21324220	21324462	9238	E14-DS21450;R1-DS23677;ZhBTc4-DS15236;ZhBTc4-DS17616;forebrain-e14.5d_DS29586;hindbrain-P0_DS29484;hindbrain-e14.5d_DS28886;hindbrain-e14.5d_DS29591;intestine-e14.5_DS28910;mCJ7-DS13094;mCJ7-DS13320;mESC_F4WT-DS17613;mESC_FIKO-DS17063;mLiver-DS14004;mLiver-DS14005;mLiver-DS14193;mLiver-DS14452;mLiver-DS14455;mLiver-DS14475;mLiver-DS14476;mLiver-DS14605;mLiver-DS14609;mLiver-DS16740;mLiver-DS16853;mLiver-DS16858;mLiver-DS19375;mLiver-DS19636;mStomach-P0_DS39849;mfBrain-DS14536;midbrain-P0_DS29479;midbrain-e14.5d_DS29597
chr1	21324800	21325040	9239	MEL-DS13036;PMTPU_10c-DS20655;PMTPU_10c-DS21963;PMTPU_10i-DS21968;ZhBTc4-DS15236;mATn-DS17070;mATr-DS20149;mTN-DS17080;mTR-DS17864;mThymus-DS18819;mfBrain-DS14536;midbrain-e14.5d_DS29597;thymus-P0_DS29715
chr1	21325560	21325760	9240	MEL-DS13036;PMTPU_10c-DS20655;PMTPU_10c-DS21963;PMTPU_10i-DS21968;intestine-e14.5_DS28910;mTR-DS17864
chr1	21326820	21327080	9241	3T3_L1_Adipocytes-DS22742;3T3_L1_Adipocytes-DS22747;CH12-DS22542;mFatPad-DS14020;mFatPad-DS14021;mGenitalFatPad-DS18780;mIntestine_Large-DS18784;mIntestine_Large-DS19140;mKidney-DS13948;mKidney-DS17298;mLiver-DS14004;mLiver-DS14005;mLiver-DS14193;mLiver-DS14452;mLiver-DS14455;mLiver-DS14475;mLiver-DS14476;mLiver-DS14605;mLiver-DS14609;mLiver-DS16740;mLiver-DS16853;mLiver-DS16858;mLiver-DS19375;mLiver-DS19636;mLung-DS14479;mLung-P0_DS39845;mMuscle_Skeletal-DS18130;mStomach-P0_DS39849;mStomach-P0_DS39852;midbrain-e11.5d_DS33935
chr1	21327220	21327420	9242	mKidney-DS13948;mLiver-DS14193;mLiver-DS14605
chr1	21328040	21328220	9243	mIntestine_Large-DS19140;mKidney-DS13948;mLiver-DS14605
chr1	21328460	21328760	9244	MEL-DS13036;MEL-DS13042;PMTPU_10c-DS20655;PMTPU_10c-DS21963;PMTPU_10i-DS21968;intestine-e14.5_DS28910;lung-e14.5d_DS29609;mGER-DS15395;mGER-DS15400;mGER-DS15420;mKidney-DS13948;mLiver-DS14475;mLiver-DS14476;mLiver-DS14605;mLiver-DS16740;mLiver-DS16853;mLiver-DS19636
chr1	21329223	21329420	9245	forebrain-e14.5d_DS37209;intestine-e14.5_DS28910;mStomach-P0_DS39849;mStomach-P0_DS39852;mTR-DS17864
chr1	21331280	21331455	9246	MN1-DS31652;Muller_Retina_Glia-P12_DS23706;Muller_Retina_Glia-P12_DS27620;Muller_Retina_Glia-P12_DS27625;craniofacial-e11.5d_DS30064;embryo-e10.5d_DS28755;embryo-e11d_DS29237;embryo-e11d_DS29242;hindbrain-e11.5d_DS33941;limb-e11.5d_DS35114;m3134-DS8497;midbrain-e11.5d_DS33935;neuraltube-e11.5d_DS33945;neuraltube-e11.5d_DS35122;thymus-P0_DS28064
chr1	21331654	21331860	9247	mATr-DS20149;mTR-DS17864;mThymus-DS18819;thymus-P0_DS28064;thymus-P0_DS29715
chr1	21332131	21332480	9248	MEL-DS13036;intestine-e14.5_DS28910;mATr-DS20149
chr1	21333265	21333540	9249	MEL-DS13036;MEL-DS13039;MEL-DS13042;PMTPU_10c-DS20655;intestine-e14.5_DS28910;mATn-DS18848;mATr-DS20149;mGER-DS15395;mGER-DS15420;mLiver-P0_DS39858;mLiver-e11.5_DS30095B;mLung-DS14479;mStomach-P0_DS39849;mTN-DS13720;mTN-DS17080;mTR-DS17864;mThymus-DS18819;mThymus-DS18890;mfLiver-DS20666;thymus-P0_DS28064;thymus-P0_DS29715
chr1	21333680	21333880	9250	CH12-DS22536;CH12-DS22542;MEL-DS13036;MEL-DS13039;MEL-DS13042;PMTPU_10c-DS20655;PMTPU_10c-DS21963;PMTPU_10i-DS21968;R1-DS23677;ZhBTc4-DS15236;ZhBTc4-DS15299;ZhBTc4-DS17562;ZhBTc4-DS17616;craniofacial-e14.5d_DS29579;craniofacial-e14.5d_DS29581;heart-e10.5d_DS44773;intestine-e14.5_DS28910;m416B-DS14099;mATn-DS17070;mATn-DS18848;mATr-DS17077;mATr-DS20149;mB-DS17866;mB-DS18865;mCD19-DS13845;mCD19-DS16168;mFatPad-DS14020;mFatPad-DS14021;mGER-DS15395;mGER-DS15400;mGER-DS15405;mGER-DS15410;mGER-DS15415;mGER-DS15420;mHeart-DS17909;mHeart-DS18138;mKidney-DS13948;mKidney-P0_DS39926;mLiver-DS14452;mLiver-DS14475;mLiver-DS14476;mLiver-DS14605;mLiver-DS16858;mLiver-P0_DS39858;mLiver-e11.5_DS30095B;mLung-DS14479;mLung-DS14480;mLung-DS17292;mLung-P0_DS39832;mLung-P0_DS39845;mSpleen-DS18870;mSpleen-DS18884;mStomach-P0_DS39849;mStomach-P0_DS39852;mTN-DS13720;mTN-DS16171;mTN-DS17080;mTR-DS13834;mTR-DS17864;mThymus-DS18819;mThymus-DS18890;mTreg-DS16358;mfLiver-DS19246;mfLiver-DS20666;thymus-P0_DS28064;thymus-P0_DS29715;yolksac-e10.5d_DS45287
chr1	21334150	21334364	9251	MEL-DS13036;MEL-DS13042;PMTPU_10c-DS20655;mGER-DS15395;mTN-DS16171;mTN-DS17080;mTreg-DS16358
chr1	21334529	21334739	9252	PMTPU_10i-DS21968;mTN-DS16171;mTN-DS17080
chr1	21334831	21335000	9253	MEL-DS13036;PMTPU_10c-DS20655;PMTPU_10c-DS21963;PMTPU_10i-DS21968
chr1	21335440	21335800	9254	MEL-DS13036;MEL-DS13042;PMTPU_10c-DS20655;PMTPU_10c-DS21963;mGER-DS15395;mKidney-DS13948
chr1	21335840	21335898	9255
chr1	21335940	21336140	9256	MEL-DS13036;MEL-DS13039;MEL-DS13042;PMTPU_10c-DS20655;PMTPU_10c-DS21963;PMTPU_10i-DS21968;PMTPU_10i-DS21969;ZhBTc4-DS15860;m416B-DS14099;mA20-DS16695;mB-DS17866;mB-DS18865;mCD19-DS16168;mGER-DS15395;mGER-DS15400;mGER-DS15405;mGER-DS15410;mGER-DS15415;mGER-DS15420;mTN-DS16171
chr1	21337240	21337311	9257	Muller_Retina_Glia-P12_DS23706
chr1	21340840	21341014	9258	mFatPad-DS14020;mFatPad-DS14021;mGenitalFatPad-DS18780
chr1	21343420	21343737	9259	Muller_Retina_Glia-P12_DS27620;Muller_Retina_Glia-P12_DS27625;mBrain-DS12727;mRetina-DS20004
chr1	21343940	21344300	9260	MEL-DS13036;m416B-DS14099;mATn-DS17070;mRetina-DS19060;mRetina-DS20004
chr1	21344420	21344600	9261	3T3_L1_Adipocytes-DS22742;3T3_L1_Adipocytes-DS22747;3T3_L1_PreAdipocytes-DS22637;3T3_L1_PreAdipocytes-DS22642;CH12-DS22536;CH12-DS22542;E14-DS18505;E14-DS21450;MEL-DS13036;MEL-DS13039;MEL-DS13042;MLL_AF9-DS22977;MN1-DS30610;MN1-DS31588;MN1-DS31645;MN1-DS31652;Muller_Retina_Glia-P12_DS23706;Muller_Retina_Glia-P12_DS27620;Muller_Retina_Glia-P12_DS27625;PMTPU_10c-DS20655;PMTPU_10c-DS21963;PMTPU_10i-DS21968;PMTPU_10i-DS21969;R1-DS23677;R1-DS23701;ZhBTc4-DS15236;ZhBTc4-DS15299;ZhBTc4-DS15337;ZhBTc4-DS15497;ZhBTc4-DS15860;ZhBTc4-DS17562;ZhBTc4-DS17616;craniofacial-e10.5d_DS44757;craniofacial-e10.5d_DS53173;craniofacial-e11.5d_DS30064;craniofacial-e14.5d_DS29579;craniofacial-e14.5d_DS29581;embryo-e10.0d_DS53214;embryo-e10.5d_DS28755;embryo-e10.5d_DS28916;embryo-e10d_DS29623;embryo-e11d_DS29237;embryo-e11d_DS29242;embryo-e9.5d_DS45277;forebrain-P0_DS28085;forebrain-d11.5_DS33930;forebrain-e10.5d_DS45292;forebrain-e10.5d_DS53177;forebrain-e11.5d_DS30069;forebrain-e14.5d_DS29586;forebrain-e14.5d_DS37209;heart-e10.5d_DS44773;heart-e10.5d_DS53179;hindbrain-P0_DS28073;hindbrain-P0_DS29484;hindbrain-e10.5d_DS45296;hindbrain-e10.5d_DS53182;hindbrain-e11.5d_DS30057;hindbrain-e11.5d_DS33941;hindbrain-e14.5d_DS28886;hindbrain-e14.5d_DS29591;intestine-e14.5_DS28910;intestine-e14.5_DS29721;limb-e10.5d_DS44776;limb-e10.5d_DS53189;limb-e11.5d_DS30093;limb-e11.5d_DS35114;limb-e14.5d_DS28901;limb-e14.5d_DS29602;lung-e14.5d_DS29609;m416B-DS14099;m416B-DS14104;mA20-DS16690;mA20-DS16695;mATn-DS17070;mATn-DS18848;mATr-DS17077;mATr-DS20149;mB-DS17866;mB-DS17867;mB-DS17948;mB-DS18865;mBrain-DS11113;mBrain-DS11123;mBrain-DS11128;mBrain-DS12727;mBrain-DS13612;mBrain-DS14445;mBrain-DS14617;mCD1-DS17129;mCD1-DS17221;mCD19-DS16168;mCJ7-DS13094;mCJ7-DS13320;mCerebellum-DS19087;mCerebrum-DS14024;mCerebrum-DS14499;mCerebrum-DS14500;mESC_F4WT-DS17613;mESC_FIKO-DS17063;mESC_FIKO-DS18365;mFibroblast-DS10085;mFibroblast-DS10088;mForelimbBuds-DS18192;mForelimbBuds-DS18275;mGER-DS15395;mGER-DS15400;mGER-DS15405;mGER-DS15410;mGER-DS15415;mGER-DS15420;mHeart-DS17909;mHeart-DS18138;mHeart-P0_DS39823;mHeart-P0_DS39828;mHindlimbsBuds-DS18279;mIntestine_Large-DS18784;mIntestine_Large-DS19140;mKidney-DS13948;mKidney-DS17298;mKidney-P0_DS39910;mKidney-P0_DS39926;mLiver-DS14005;mLiver-DS14193;mLiver-DS14455;mLiver-DS14475;mLiver-DS14476;mLiver-DS14605;mLiver-DS16740;mLiver-DS19636;mLiver-P0_DS39858;mLung-DS14479;mLung-DS14480;mLung-DS17292;mLung-P0_DS39832;mLung-P0_DS39845;mMesoderm-DS18198;mMesoderm-DS18357;mMuscle_Skeletal-DS18130;mNIH_3T3-DS16900;mPATSKI-DS15692;mPATSKI-DS15697;mRetina-DS19060;mRetina-DS20000;mRetina-DS20004;mSpleen-DS18870;mSpleen-DS18884;mStomach-P0_DS39849;mStomach-P0_DS39852;mTN-DS13720;mTN-DS16171;mTN-DS17080;mTN-DS17082;mTR-DS13834;mTR-DS17864;mThymus-DS18819;mThymus-DS18890;mTreg-DS16358;mfBrain-DS14536;mfBrain-DS14537;mfBrain-DS15269;mfBrain-DS19690;mfLiver-DS19246;mfLiver-DS20666;midbrain-P0_DS28061;midbrain-P0_DS29479;midbrain-e10.5d_DS45299;midbrain-e10.5d_DS53205;midbrain-e11.5d_DS33935;midbrain-e14.5d_DS29597;neuraltube-e10.5d_DS53209;neuraltube-e11.5d_DS33945;neuraltube-e11.5d_DS35122;retina-e14.5d_DS28360;retina-e14.5d_DS30009;thymus-P0_DS28064;thymus-P0_DS29715;yolksac-e10.5d_DS45287
chr1	21344845	21345046	9262	MEL-DS13036;MEL-DS13042;PMTPU_10c-DS21963;PMTPU_10i-DS21968;R1-DS23677;ZhBTc4-DS15236;ZhBTc4-DS17616;mGER-DS15395;mGER-DS15400;mGER-DS15415;mGER-DS15420;mKidney-DS13948
chr1	21345170	21345240	9263
chr1	21345340	21345595	9264	MEL-DS13036;MEL-DS13042;PMTPU_10c-DS21963;PMTPU_10i-DS21968;mGER-DS15395;mRetina-DS20004;yolksac-e10.5d_DS45287
chr1	21345861	21345944	9265
chr1	21346542	21346620	9266
chr1	21347260	21347520	9267
chr1	21347660	21347754	9268
chr1	21347920	21348059	9269
chr1	21348540	21348720	9270
chr1	21348880	21349280	9271	heart-e10.5d_DS53179;mATr-DS20149
chr1	21349360	21349660	9272	ZhBTc4-DS17562;heart-e10.5d_DS53179;mThymus-DS18819
chr1	21350167	21350264	9273
chr1	21351340	21351460	9274	heart-e10.5d_DS53179;mESC_FIKO-DS18365
chr1	21354627	21354783	9275	R1-DS23677;embryo-e10d_DS29623;m416B-DS14099;mCJ7-DS13320
chr1	21360628	21360848	9276	R1-DS23677;ZhBTc4-DS15236;ZhBTc4-DS17616;mCJ7-DS13320
chr1	21360901	21361030	9277	MEL-DS13036;PMTPU_10c-DS21963;ZhBTc4-DS15236;mPATSKI-DS15697
chr1	21365153	21365371	9278	mHeart-P0_DS39823;mHindlimbsBuds-DS18279;mKidney-P0_DS39910
chr1	21367627	21367940	9279	mATr-DS20149;mTR-DS17864
chr1	21372013	21372154	9280	mBrain-DS12727;mCerebrum-DS14500
chr1	21373288	21373412	9281	m416B-DS14099;mTR-DS17864
chr1	21380001	21380058	9282	mKidney-P0_DS39910
chr1	21380080	21380300	9283	limb-e11.5d_DS35114;mATn-DS17070;mCD1-DS17129;mForelimbBuds-DS18192;mForelimbBuds-DS18275;mHindlimbsBuds-DS18279;mKidney-P0_DS39910;mKidney-P0_DS39926
chr1	21381731	21381903	9284	mATr-DS20149
chr1	21382040	21382400	9285	mATr-DS20149
chr1	21383823	21383875	9286	MN1-DS30610
chr1	21386592	21386987	9287	R1-DS23677;ZhBTc4-DS15236;ZhBTc4-DS17616;mATn-DS17070;mCJ7-DS13320;thymus-P0_DS29715;yolksac-e10.5d_DS45287
chr1	21391220	21391584	9288	craniofacial-e14.5d_DS29579;intestine-e14.5_DS28910;intestine-e14.5_DS29721;limb-e14.5d_DS28901;limb-e14.5d_DS29602;lung-e14.5d_DS29609;mKidney-P0_DS39910;mKidney-P0_DS39926;mLung-DS14479;mStomach-P0_DS39852;mfBrain-DS14536
chr1	21393435	21393680	9289	Muller_Retina_Glia-P12_DS27625;R1-DS23677;ZhBTc4-DS15236;ZhBTc4-DS17616;mCJ7-DS13320
chr1	21394270	21394420	9290	MEL-DS13036;PMTPU_10c-DS21963;R1-DS23677;ZhBTc4-DS15236;ZhBTc4-DS17562;ZhBTc4-DS17616;m416B-DS14099;mA20-DS16695;mCJ7-DS13094;mCJ7-DS13320
chr1	21400009	21400210	9291	R1-DS23677;ZhBTc4-DS15236;ZhBTc4-DS17616;mCJ7-DS13320;mESC_F4WT-DS17060;mESC_F4WT-DS17613;mESC_FIKO-DS17063;mESC_FIKO-DS18365
chr1	21402156	21402743	9292	R1-DS23677;R1-DS23701;ZhBTc4-DS15236;ZhBTc4-DS15497;ZhBTc4-DS17562;ZhBTc4-DS17616;forebrain-e11.5d_DS30069;mCJ7-DS13320;yolksac-e10.5d_DS45287
chr1	21402880	21403100	9293	R1-DS23677;ZhBTc4-DS15236;ZhBTc4-DS15497;ZhBTc4-DS17562;ZhBTc4-DS17616;craniofacial-e10.5d_DS44757;craniofacial-e14.5d_DS29579;embryo-e10.0d_DS53214;embryo-e10.5d_DS28755;embryo-e11d_DS29237;forebrain-e11.5d_DS30069;forebrain-e14.5d_DS29586;heart-e10.5d_DS44773;heart-e10.5d_DS53179;limb-e11.5d_DS30093;mCJ7-DS13320;mHeart-DS18138;mHeart-P0_DS39823;mHeart-P0_DS39828;mKidney-DS13948;mfBrain-DS14536;midbrain-e11.5d_DS33935
chr1	21407340	21407540	9294	forebrain-e14.5d_DS29586;hindbrain-P0_DS28073;hindbrain-P0_DS29484;hindbrain-e14.5d_DS29591;mForelimbBuds-DS18192;mKidney-P0_DS39926;mPATSKI-DS15697;mfBrain-DS14536;mfBrain-DS14537;midbrain-P0_DS29479;midbrain-e11.5d_DS33935;midbrain-e14.5d_DS29597
chr1	21409380	21409520	9295
chr1	21411304	21411501	9296	3T3_L1_Adipocytes-DS22742;3T3_L1_Adipocytes-DS22747;3T3_L1_PreAdipocytes-DS22637;3T3_L1_PreAdipocytes-DS22642;CH12-DS22536;CH12-DS22542;E14-DS18505;E14-DS21450;MEL-DS13036;MEL-DS13039;MEL-DS13042;MLL_AF9-DS22977;MN1-DS30610;MN1-DS31588;MN1-DS31645;Muller_Retina_Glia-P12_DS27620;Muller_Retina_Glia-P12_DS27625;PMTPU_10c-DS20655;PMTPU_10c-DS21963;PMTPU_10i-DS21968;PMTPU_10i-DS21969;R1-DS23677;R1-DS23701;ZhBTc4-DS15236;ZhBTc4-DS15299;ZhBTc4-DS15337;ZhBTc4-DS15497;ZhBTc4-DS15860;ZhBTc4-DS17562;ZhBTc4-DS17616;craniofacial-e10.5d_DS44757;craniofacial-e10.5d_DS53173;craniofacial-e11.5d_DS30064;craniofacial-e14.5d_DS29579;craniofacial-e14.5d_DS29581;embryo-e10.0d_DS53214;embryo-e10.5d_DS28755;embryo-e10.5d_DS28916;embryo-e10d_DS29623;embryo-e11d_DS29237;embryo-e11d_DS29242;embryo-e9.5d_DS45277;forebrain-P0_DS28085;forebrain-d11.5_DS33930;forebrain-e10.5d_DS45292;forebrain-e10.5d_DS53177;forebrain-e11.5d_DS30069;forebrain-e14.5d_DS29586;forebrain-e14.5d_DS37209;heart-e10.5d_DS44773;heart-e10.5d_DS53179;hindbrain-P0_DS28073;hindbrain-P0_DS29484;hindbrain-e10.5d_DS45296;hindbrain-e10.5d_DS53182;hindbrain-e11.5d_DS30057;hindbrain-e11.5d_DS33941;hindbrain-e14.5d_DS28886;hindbrain-e14.5d_DS29591;intestine-e14.5_DS28910;intestine-e14.5_DS29721;limb-e10.5d_DS44776;limb-e10.5d_DS53189;limb-e11.5d_DS30093;limb-e11.5d_DS35114;limb-e14.5d_DS28901;limb-e14.5d_DS29602;lung-e14.5d_DS29609;m3134-DS8497;m416B-DS14099;m416B-DS14104;mA20-DS16690;mA20-DS16695;mATn-DS17070;mATn-DS18848;mATr-DS17077;mATr-DS20149;mB-DS17866;mB-DS17867;mB-DS17948;mB-DS18865;mBrain-DS11113;mBrain-DS11123;mBrain-DS11128;mBrain-DS12727;mBrain-DS13612;mBrain-DS14445;mBrain-DS14617;mCD1-DS17129;mCD1-DS17221;mCD19-DS13845;mCD19-DS16168;mCJ7-DS13094;mCJ7-DS13320;mCerebellum-DS14034;mCerebellum-DS19087;mCerebrum-DS14024;mCerebrum-DS14499;mCerebrum-DS14500;mESC_F4WT-DS17613;mESC_FIKO-DS17063;mESC_FIKO-DS18365;mFatPad-DS14020;mFatPad-DS14021;mFibroblast-DS10085;mFibroblast-DS10088;mForelimbBuds-DS18192;mForelimbBuds-DS18275;mGER-DS15395;mGER-DS15400;mGER-DS15405;mGER-DS15410;mGER-DS15415;mGER-DS15420;mGenitalFatPad-DS18780;mHeart-DS17909;mHeart-DS18138;mHeart-P0_DS39823;mHeart-P0_DS39828;mHindlimbsBuds-DS18279;mIntestine_Large-DS18784;mIntestine_Large-DS19140;mKidney-DS13948;mKidney-DS17298;mKidney-P0_DS39910;mKidney-P0_DS39926;mLiver-DS14004;mLiver-DS14005;mLiver-DS14193;mLiver-DS14452;mLiver-DS14455;mLiver-DS14475;mLiver-DS14476;mLiver-DS14605;mLiver-DS14609;mLiver-DS16740;mLiver-DS16853;mLiver-DS16858;mLiver-DS19375;mLiver-DS19636;mLiver-P0_DS39858;mLung-DS14479;mLung-DS14480;mLung-DS17292;mLung-P0_DS39832;mLung-P0_DS39845;mMesoderm-DS18198;mMesoderm-DS18357;mMuscle_Skeletal-DS18130;mMuscle_Skeletal-DS18892;mNIH_3T3-DS16900;mNIH_3T3-DS16909;mPATSKI-DS15692;mRetina-DS19060;mRetina-DS20000;mRetina-DS20004;mSpleen-DS18870;mSpleen-DS18884;mStomach-P0_DS39849;mStomach-P0_DS39852;mTN-DS13720;mTN-DS16171;mTN-DS17080;mTN-DS17082;mTR-DS13834;mTR-DS17864;mThymus-DS18819;mThymus-DS18890;mTreg-DS16358;mfBrain-DS14536;mfBrain-DS14537;mfBrain-DS15269;mfBrain-DS19690;mfLiver-DS19246;mfLiver-DS20666;midbrain-P0_DS28061;midbrain-P0_DS29479;midbrain-e10.5d_DS45299;midbrain-e10.5d_DS53205;midbrain-e11.5d_DS33935;midbrain-e14.5d_DS29597;neuraltube-e10.5d_DS53209;neuraltube-e11.5d_DS33945;neuraltube-e11.5d_DS35122;retina-e14.5d_DS28360;retina-e14.5d_DS30009;thymus-P0_DS28064;thymus-P0_DS29715;yolksac-e10.5d_DS45287
chr1	21411640	21411860	9297	3T3_L1_Adipocytes-DS22747;Muller_Retina_Glia-P12_DS23706;Muller_Retina_Glia-P12_DS27620;Muller_Retina_Glia-P12_DS27625;craniofacial-e10.5d_DS44757;craniofacial-e14.5d_DS29579;craniofacial-e14.5d_DS29581;embryo-e10.0d_DS53214;embryo-e10.5d_DS28916;embryo-e10d_DS29623;embryo-e11d_DS29237;forebrain-P0_DS28085;forebrain-d11.5_DS33930;forebrain-e10.5d_DS53177;forebrain-e11.5d_DS30069;forebrain-e14.5d_DS29586;forebrain-e14.5d_DS37209;hindbrain-P0_DS28073;hindbrain-P0_DS29484;hindbrain-e10.5d_DS53182;hindbrain-e11.5d_DS30057;hindbrain-e14.5d_DS28886;hindbrain-e14.5d_DS29591;intestine-e14.5_DS28910;intestine-e14.5_DS29721;limb-e10.5d_DS44776;limb-e11.5d_DS30093;limb-e14.5d_DS29602;lung-e14.5d_DS29609;m3134-DS8497;mBrain-DS12727;mBrain-DS13612;mCD19-DS16168;mCerebellum-DS14033;mCerebellum-DS14034;mCerebellum-DS19087;mFibroblast-DS10088;mKidney-P0_DS39910;mKidney-P0_DS39926;mLiver-e11.5_DS30095B;mLung-DS14479;mLung-P0_DS39832;mLung-P0_DS39845;mMesoderm-DS18198;mMesoderm-DS18357;mMuscle_Skeletal-DS18130;mNIH_3T3-DS16900;mPATSKI-DS15692;mPATSKI-DS15697;mRetina-DS20004;mStomach-P0_DS39849;mStomach-P0_DS39852;mfBrain-DS14536;mfBrain-DS14537;mfBrain-DS15269;mfBrain-DS19690;midbrain-P0_DS28061;midbrain-P0_DS29479;midbrain-e10.5d_DS45299;midbrain-e10.5d_DS53205;midbrain-e14.5d_DS29597;neuraltube-e10.5d_DS53209;neuraltube-e11.5d_DS35122;retina-e14.5d_DS28360;retina-e14.5d_DS30009
chr1	21412080	21412436	9298	craniofacial-e11.5d_DS30064;forebrain-e10.5d_DS45292;forebrain-e14.5d_DS37209;hindbrain-P0_DS29484;hindbrain-e10.5d_DS45296;hindbrain-e14.5d_DS28886;mfBrain-DS14536;midbrain-P0_DS28061;midbrain-P0_DS29479;midbrain-e14.5d_DS29597;neuraltube-e10.5d_DS53209;retina-e14.5d_DS30009
chr1	21413540	21413760	9299	PMTPU_10i-DS21968;m416B-DS14099;mThymus-DS18819
chr1	21414722	21415018	9300	forebrain-e14.5d_DS29586;mPATSKI-DS15697;mfBrain-DS14536
chr1	21415118	21415314	9301	CH12-DS22542;mA20-DS16695;mBrain-DS12727
chr1	21416240	21416380	9302
chr1	21417992	21418260	9303	craniofacial-e11.5d_DS30064;forebrain-e14.5d_DS29586;mfBrain-DS14536
chr1	21418360	21418630	9304	Muller_Retina_Glia-P12_DS23706;Muller_Retina_Glia-P12_DS27620;Muller_Retina_Glia-P12_DS27625;forebrain-P0_DS28085;forebrain-e14.5d_DS29586;forebrain-e14.5d_DS37209;limb-e14.5d_DS28901;mfBrain-DS14536
chr1	21418738	21418845	9305
chr1	21419498	21419660	9306	CH12-DS22542;Muller_Retina_Glia-P12_DS23706;Muller_Retina_Glia-P12_DS27620;Muller_Retina_Glia-P12_DS27625;PMTPU_10i-DS21968;craniofacial-e10.5d_DS44757;craniofacial-e11.5d_DS30064;craniofacial-e14.5d_DS29579;craniofacial-e14.5d_DS29581;embryo-e10.0d_DS53214;embryo-e10.5d_DS28755;embryo-e10.5d_DS28916;embryo-e10d_DS29623;embryo-e11d_DS29237;embryo-e11d_DS29242;forebrain-P0_DS28085;forebrain-e14.5d_DS29586;forebrain-e14.5d_DS37209;hindbrain-P0_DS28073;hindbrain-P0_DS29484;hindbrain-e10.5d_DS45296;hindbrain-e10.5d_DS53182;hindbrain-e11.5d_DS30057;hindbrain-e11.5d_DS33941;hindbrain-e14.5d_DS28886;hindbrain-e14.5d_DS29591;intestine-e14.5_DS29721;limb-e10.5d_DS44776;limb-e11.5d_DS30093;limb-e11.5d_DS35114;limb-e14.5d_DS28901;limb-e14.5d_DS29602;lung-e14.5d_DS29609;mA20-DS16695;mATn-DS17070;mATr-DS20149;mB-DS17866;mB-DS17867;mBrain-DS11113;mBrain-DS11123;mBrain-DS11128;mBrain-DS12727;mBrain-DS13612;mBrain-DS14445;mBrain-DS14617;mCD19-DS16168;mCerebrum-DS14024;mCerebrum-DS14499;mCerebrum-DS14500;mFibroblast-DS10088;mHeart-DS18138;mKidney-DS13948;mKidney-DS17298;mKidney-P0_DS39910;mKidney-P0_DS39926;mLiver-DS14605;mLung-DS14479;mLung-P0_DS39832;mMuscle_Skeletal-DS18130;mRetina-DS20004;mStomach-P0_DS39849;mStomach-P0_DS39852;mTN-DS16171;mTN-DS17080;mTR-DS17864;mThymus-DS18819;mThymus-DS18890;mfBrain-DS14536;mfBrain-DS15269;mfBrain-DS19690;midbrain-P0_DS28061;midbrain-P0_DS29479;midbrain-e14.5d_DS29597;neuraltube-e11.5d_DS33945;neuraltube-e11.5d_DS35122;thymus-P0_DS28064;thymus-P0_DS29715
chr1	21421000	21421089	9307
chr1	21421820	21422000	9308	ZhBTc4-DS17562;mBrain-DS12727;mCerebrum-DS14024;mForelimbBuds-DS18192;mKidney-P0_DS39926;mfBrain-DS14536;midbrain-e14.5d_DS29597
chr1	21422377	21422480	9309
chr1	21425760	21425960	9310	CH12-DS22536;CH12-DS22542;ZhBTc4-DS15860;mA20-DS16690;mA20-DS16695;mATn-DS17070;mATr-DS17077;mATr-DS20149;mB-DS17866;mB-DS17948;mB-DS18865;mCD19-DS16168;mTN-DS13720;mTR-DS13834;mTR-DS17864
chr1	21426220	21426281	9311
chr1	21428120	21428400	9312	mBrain-DS12727;mMuscle_Skeletal-DS18130;mMuscle_Skeletal-DS18892
chr1	21434840	21435117	9313	Muller_Retina_Glia-P12_DS27620;craniofacial-e14.5d_DS29579;forebrain-P0_DS28085;forebrain-e14.5d_DS29586;mBrain-DS12727;mCerebrum-DS14024;mLung-P0_DS39845;mfBrain-DS14536;mfBrain-DS19690
chr1	21436789	21437256	9314	Muller_Retina_Glia-P12_DS23706;forebrain-e14.5d_DS29586;forebrain-e14.5d_DS37209;hindbrain-P0_DS29484;hindbrain-e14.5d_DS28886;hindbrain-e14.5d_DS29591;mfBrain-DS14536;midbrain-e14.5d_DS29597
chr1	21445300	21445500	9315	CH12-DS22542;PMTPU_10c-DS21963;PMTPU_10i-DS21968;m416B-DS14099;midbrain-e11.5d_DS33935
chr1	21445820	21446135	9316	mBrain-DS11113;mBrain-DS12727;mCerebrum-DS14024;mCerebrum-DS14499;midbrain-e11.5d_DS33935
chr1	21446180	21446380	9317	mBrain-DS12727;midbrain-e11.5d_DS33935
chr1	21448351	21448560	9318	3T3_L1_Adipocytes-DS22742;3T3_L1_Adipocytes-DS22747;3T3_L1_PreAdipocytes-DS22637;Muller_Retina_Glia-P12_DS27620;Muller_Retina_Glia-P12_DS27625;ZhBTc4-DS17562;craniofacial-e14.5d_DS29579;craniofacial-e14.5d_DS29581;embryo-e10d_DS29623;embryo-e11d_DS29237;embryo-e11d_DS29242;limb-e14.5d_DS28901;limb-e14.5d_DS29602;lung-e14.5d_DS29609;m416B-DS14099;mBrain-DS12727;mFatPad-DS14020;mGenitalFatPad-DS18780;mHeart-DS17909;mHeart-DS18138;mHeart-P0_DS39823;mHeart-P0_DS39828;mKidney-DS13948;mKidney-DS17298;mKidney-P0_DS39910;mKidney-P0_DS39926;mLung-DS14479;mLung-DS14480;mLung-P0_DS39832;mLung-P0_DS39845;mMesoderm-DS18198;mMesoderm-DS18357;mMuscle_Skeletal-DS18130;mMuscle_Skeletal-DS18892;mNIH_3T3-DS16900;mPATSKI-DS15697;mStomach-P0_DS39849;mThymus-DS18819;midbrain-e14.5d_DS29597;neuraltube-e11.5d_DS35122
chr1	21448795	21448877	9319	mATr-DS20149;mThymus-DS18819;midbrain-e11.5d_DS33935
chr1	21449061	21449180	9320	mThymus-DS18819
chr1	21453160	21453320	9321	CH12-DS22542;R1-DS23677;ZhBTc4-DS15236;ZhBTc4-DS17616;craniofacial-e10.5d_DS44757;craniofacial-e10.5d_DS53173;craniofacial-e11.5d_DS30064;craniofacial-e14.5d_DS29579;embryo-e10.0d_DS53214;embryo-e10.5d_DS28755;embryo-e10.5d_DS28916;embryo-e10d_DS29623;embryo-e11d_DS29237;embryo-e11d_DS29242;hindbrain-e10.5d_DS53182;hindbrain-e11.5d_DS33941;mCJ7-DS13320;mMesoderm-DS18198;mfBrain-DS14536;midbrain-e11.5d_DS33935
chr1	21454168	21454329	9322	m416B-DS14099;midbrain-e11.5d_DS33935
chr1	21456060	21456320	9323	heart-e10.5d_DS44773;limb-e10.5d_DS44776;mHeart-DS18138;mMuscle_Skeletal-DS18130;mMuscle_Skeletal-DS18892;midbrain-e11.5d_DS33935
chr1	21456445	21456621	9324	lung-e14.5d_DS29609;midbrain-e11.5d_DS33935
chr1	21456680	21456940	9325	lung-e14.5d_DS29609;mBrain-DS12727;mKidney-P0_DS39910;midbrain-e11.5d_DS33935
chr1	21457201	21457340	9326	m416B-DS14099
chr1	21457400	21457660	9327	MN1-DS30610;embryo-e11d_DS29237;heart-e10.5d_DS44773;heart-e10.5d_DS53179;hindbrain-e10.5d_DS53182;lung-e14.5d_DS29609;mStomach-P0_DS39849;midbrain-e11.5d_DS33935;neuraltube-e11.5d_DS35122;retina-e14.5d_DS30009
chr1	21458240	21458440	9328	lung-e14.5d_DS29609
chr1	21458680	21458880	9329	Muller_Retina_Glia-P12_DS23706;Muller_Retina_Glia-P12_DS27620;Muller_Retina_Glia-P12_DS27625;craniofacial-e10.5d_DS44757;embryo-e10d_DS29623;forebrain-e11.5d_DS30069;heart-e10.5d_DS44773;heart-e10.5d_DS53179;lung-e14.5d_DS29609;m416B-DS14099;m416B-DS14104;mBrain-DS12727;mFibroblast-DS10085;mPATSKI-DS15692;mPATSKI-DS15697;mStomach-P0_DS39849;mfBrain-DS14536
chr1	21459080	21459240	9330	craniofacial-e10.5d_DS53173;embryo-e10.0d_DS53214;embryo-e10.5d_DS28755;embryo-e10.5d_DS28916;embryo-e10d_DS29623;embryo-e11d_DS29242;forebrain-d11.5_DS33930;forebrain-e11.5d_DS30069;heart-e10.5d_DS44773;heart-e10.5d_DS53179;hindbrain-e10.5d_DS53182;hindbrain-e11.5d_DS33941;mHeart-DS18138;mRetina-DS20004;mStomach-P0_DS39849;neuraltube-e10.5d_DS53209;retina-e14.5d_DS30009
chr1	21459963	21460144	9331	mMuscle_Skeletal-DS18130;mMuscle_Skeletal-DS18892
chr1	21460960	21461133	9332	PMTPU_10c-DS21963;mCD1-DS17129;mCJ7-DS13094;mESC_F4WT-DS17060;mESC_F4WT-DS17613;mForelimbBuds-DS18192;mKidney-P0_DS39926;mMesoderm-DS18198;mMesoderm-DS18357;mMuscle_Skeletal-DS18130;mTR-DS17864;midbrain-e10.5d_DS45299
chr1	21461180	21461380	9333	3T3_L1_PreAdipocytes-DS22637;CH12-DS22536;CH12-DS22542;E14-DS18505;E14-DS21450;MEL-DS13036;MLL_AF9-DS22977;Muller_Retina_Glia-P12_DS23706;Muller_Retina_Glia-P12_DS27620;Muller_Retina_Glia-P12_DS27625;PMTPU_10c-DS20655;PMTPU_10c-DS21963;PMTPU_10i-DS21968;R1-DS23677;R1-DS23701;ZhBTc4-DS15236;ZhBTc4-DS15299;ZhBTc4-DS15337;ZhBTc4-DS15497;ZhBTc4-DS15860;ZhBTc4-DS17562;ZhBTc4-DS17616;craniofacial-e10.5d_DS44757;craniofacial-e10.5d_DS53173;craniofacial-e11.5d_DS30064;craniofacial-e14.5d_DS29579;craniofacial-e14.5d_DS29581;embryo-e10.0d_DS53214;embryo-e10.5d_DS28755;embryo-e10.5d_DS28916;embryo-e10d_DS29623;embryo-e11d_DS29237;embryo-e11d_DS29242;embryo-e9.5d_DS45277;forebrain-P0_DS28085;forebrain-d11.5_DS33930;forebrain-e10.5d_DS45292;forebrain-e10.5d_DS53177;forebrain-e11.5d_DS30069;forebrain-e14.5d_DS29586;forebrain-e14.5d_DS37209;heart-e10.5d_DS44773;heart-e10.5d_DS53179;hindbrain-P0_DS28073;hindbrain-P0_DS29484;hindbrain-e10.5d_DS45296;hindbrain-e10.5d_DS53182;hindbrain-e11.5d_DS30057;hindbrain-e11.5d_DS33941;hindbrain-e14.5d_DS28886;hindbrain-e14.5d_DS29591;intestine-e14.5_DS28910;intestine-e14.5_DS29721;limb-e10.5d_DS44776;limb-e10.5d_DS53189;limb-e11.5d_DS30093;limb-e11.5d_DS35114;limb-e14.5d_DS28901;limb-e14.5d_DS29602;lung-e14.5d_DS29609;m416B-DS14099;m416B-DS14104;mA20-DS16690;mA20-DS16695;mATn-DS17070;mATn-DS18848;mATr-DS17077;mATr-DS20149;mB-DS17866;mB-DS17867;mB-DS17948;mB-DS18865;mBrain-DS11113;mBrain-DS12727;mBrain-DS13612;mBrain-DS14445;mCD1-DS17129;mCD1-DS17221;mCD19-DS13845;mCD19-DS16168;mCJ7-DS13094;mCJ7-DS13320;mCerebellum-DS14034;mCerebellum-DS19087;mCerebrum-DS14024;mCerebrum-DS14500;mESC_F4WT-DS17060;mESC_F4WT-DS17613;mESC_FIKO-DS17063;mESC_FIKO-DS18365;mFibroblast-DS10088;mForelimbBuds-DS18192;mForelimbBuds-DS18275;mGER-DS15395;mGER-DS15420;mHeart-DS18138;mHeart-P0_DS39823;mHeart-P0_DS39828;mHindlimbsBuds-DS18279;mKidney-DS13948;mKidney-DS17298;mKidney-P0_DS39910;mKidney-P0_DS39926;mLiver-DS14452;mLiver-DS14455;mLiver-DS14476;mLiver-DS14605;mLiver-DS16853;mLiver-DS19375;mLiver-DS19636;mLiver-P0_DS39858;mLiver-e11.5_DS30095B;mLung-DS14479;mLung-P0_DS39832;mLung-P0_DS39845;mMesoderm-DS18198;mMesoderm-DS18357;mMuscle_Skeletal-DS18130;mNIH_3T3-DS16900;mPATSKI-DS15697;mRetina-DS19060;mRetina-DS20000;mRetina-DS20004;mSpleen-DS18870;mSpleen-DS18884;mStomach-P0_DS39849;mStomach-P0_DS39852;mTN-DS16171;mTN-DS17080;mTN-DS17082;mTR-DS13834;mTR-DS17864;mThymus-DS18819;mThymus-DS18890;mTreg-DS16358;mfBrain-DS14536;mfBrain-DS14537;mfBrain-DS15269;mfBrain-DS19690;midbrain-P0_DS28061;midbrain-P0_DS29479;midbrain-e10.5d_DS53205;midbrain-e11.5d_DS33935;midbrain-e14.5d_DS29597;neuraltube-e10.5d_DS53209;neuraltube-e11.5d_DS33945;neuraltube-e11.5d_DS35122;retina-e14.5d_DS28360;retina-e14.5d_DS30009;thymus-P0_DS28064;thymus-P0_DS29715;yolksac-e10.5d_DS45287
chr1	21461656	21461787	9334	ZhBTc4-DS15236;embryo-e10d_DS29623;forebrain-P0_DS28085;lung-e14.5d_DS29609;mATr-DS20149
chr1	21465210	21465379	9335	m416B-DS14099;mThymus-DS18819;midbrain-e11.5d_DS33935
chr1	21465490	21465671	9336	mThymus-DS18819;thymus-P0_DS28064
chr1	21466520	21466740	9337	craniofacial-e11.5d_DS30064;craniofacial-e14.5d_DS29579;craniofacial-e14.5d_DS29581;forebrain-P0_DS28085;hindbrain-e14.5d_DS28886;mBrain-DS11113;mBrain-DS11123;mBrain-DS11128;mBrain-DS12727;mBrain-DS13612;mBrain-DS14617;mCerebrum-DS14024;mCerebrum-DS14499;mCerebrum-DS14500
chr1	21467647	21467920	9338	mThymus-DS18819;midbrain-e11.5d_DS33935;thymus-P0_DS28064;thymus-P0_DS29715
chr1	21467960	21468060	9339	mThymus-DS18819
chr1	21469380	21469640	9340	craniofacial-e14.5d_DS29579;mATn-DS17070;mLung-P0_DS39832;mTN-DS13720;mTN-DS16171;mTN-DS17080;mTR-DS17864;mThymus-DS18819;mThymus-DS18890;midbrain-e11.5d_DS33935;thymus-P0_DS28064;thymus-P0_DS29715
chr1	21470270	21470687	9341	mThymus-DS18819
chr1	21476521	21476586	9342	MEL-DS13036;m416B-DS14099;mA20-DS16695;midbrain-e11.5d_DS33935
chr1	21479882	21479995	9343	craniofacial-e11.5d_DS30064;craniofacial-e14.5d_DS29579;craniofacial-e14.5d_DS29581;embryo-e10.5d_DS28755;embryo-e10.5d_DS28916;limb-e14.5d_DS29602;mMesoderm-DS18357
chr1	21482800	21482980	9344	CH12-DS22536;CH12-DS22542
chr1	21483387	21483553	9345	m416B-DS14099
chr1	21484703	21484876	9346	craniofacial-e10.5d_DS44757;craniofacial-e10.5d_DS53173;craniofacial-e11.5d_DS30064;lung-e14.5d_DS29609;m416B-DS14099;mBrain-DS12727
chr1	21484995	21485300	9347	craniofacial-e11.5d_DS30064;embryo-e10d_DS29623;m416B-DS14099;m416B-DS14104
chr1	21486340	21486542	9348	craniofacial-e10.5d_DS53173;craniofacial-e11.5d_DS30064;craniofacial-e14.5d_DS29579;embryo-e10.0d_DS53214;embryo-e10.5d_DS28916;embryo-e10d_DS29623;embryo-e11d_DS29237;embryo-e9.5d_DS45277;mHeart-DS18138;mHeart-P0_DS39823;mKidney-P0_DS39910;mKidney-P0_DS39926;mMesoderm-DS18198;mMesoderm-DS18357;mMuscle_Skeletal-DS18130;mMuscle_Skeletal-DS18892;neuraltube-e10.5d_DS53209;neuraltube-e11.5d_DS33945
chr1	21486727	21486869	9349	embryo-e10.5d_DS28755;embryo-e10.5d_DS28916;mKidney-P0_DS39910;mKidney-P0_DS39926;mMesoderm-DS18198
chr1	21487204	21487486	9350	Muller_Retina_Glia-P12_DS23706;R1-DS23677;R1-DS23701;ZhBTc4-DS15236;ZhBTc4-DS17562;embryo-e10.0d_DS53214;embryo-e10d_DS29623;embryo-e11d_DS29242;embryo-e9.5d_DS45277;hindbrain-P0_DS28073;lung-e14.5d_DS29609;mCD1-DS17129;mCJ7-DS13320;mKidney-P0_DS39910;mKidney-P0_DS39926;mLung-DS14479;mLung-P0_DS39845;midbrain-e11.5d_DS33935;neuraltube-e11.5d_DS33945
chr1	21491908	21492080	9351	mBrain-DS11113;mBrain-DS12727
chr1	21496435	21496604	9352	mBrain-DS11113;mBrain-DS11123;mBrain-DS11128;mBrain-DS12727;mBrain-DS13612;mBrain-DS14617;mCerebrum-DS14024;mCerebrum-DS14499;mCerebrum-DS14500;mPATSKI-DS15697
chr1	21499920	21500106	9353	Muller_Retina_Glia-P12_DS23706;Muller_Retina_Glia-P12_DS27620;Muller_Retina_Glia-P12_DS27625;craniofacial-e14.5d_DS29579;forebrain-P0_DS28085;forebrain-e10.5d_DS45292;forebrain-e14.5d_DS29586;hindbrain-P0_DS28073;hindbrain-P0_DS29484;hindbrain-e14.5d_DS29591;limb-e14.5d_DS29602;lung-e14.5d_DS29609;m416B-DS14099;mATr-DS20149;mBrain-DS11113;mBrain-DS11123;mBrain-DS12727;mBrain-DS14617;mCerebrum-DS14024;mCerebrum-DS14499;mCerebrum-DS14500;mFibroblast-DS10085;mFibroblast-DS10088;mKidney-DS13948;mPATSKI-DS15697;mStomach-P0_DS39849;mStomach-P0_DS39852;mTR-DS17864;mfBrain-DS14536;mfBrain-DS14537;midbrain-P0_DS29479;midbrain-e14.5d_DS29597
chr1	21500244	21500400	9354	Muller_Retina_Glia-P12_DS23706;PMTPU_10c-DS21963;craniofacial-e11.5d_DS30064;craniofacial-e14.5d_DS29579;craniofacial-e14.5d_DS29581;embryo-e10.5d_DS28916;limb-e11.5d_DS35114;limb-e14.5d_DS28901;limb-e14.5d_DS29602;lung-e14.5d_DS29609;mForelimbBuds-DS18192;mKidney-P0_DS39910;mKidney-P0_DS39926;yolksac-e10.5d_DS45287
chr1	21501301	21501490	9355	Muller_Retina_Glia-P12_DS27620;forebrain-P0_DS28085;lung-e14.5d_DS29609;mHeart-P0_DS39823;mKidney-P0_DS39910;mKidney-P0_DS39926;mfBrain-DS14536;midbrain-e14.5d_DS29597
chr1	21506760	21506960	9356	ZhBTc4-DS17616;mBrain-DS11113;mBrain-DS11123;mBrain-DS11128;mBrain-DS12727;mBrain-DS13612;mBrain-DS14445;mBrain-DS14617;mCerebrum-DS14024;mCerebrum-DS14500
chr1	21511640	21511847	9357	m416B-DS14099;mA20-DS16695;mHeart-DS18138
chr1	21512976	21513160	9358
chr1	21516460	21516680	9359	Muller_Retina_Glia-P12_DS23706;Muller_Retina_Glia-P12_DS27620;Muller_Retina_Glia-P12_DS27625
chr1	21520080	21520135	9360	mATr-DS20149
chr1	21520280	21520580	9361	CH12-DS22536;CH12-DS22542;craniofacial-e11.5d_DS30064;craniofacial-e14.5d_DS29579;m416B-DS14099;mA20-DS16690;mA20-DS16695;mATn-DS17070;mATn-DS18848;mATr-DS17077;mATr-DS20149;mCD19-DS13845;mKidney-DS13948;mKidney-P0_DS39910;mTN-DS16171;mTN-DS17080;mTR-DS13834;mTR-DS17864
chr1	21520660	21520880	9362	craniofacial-e11.5d_DS30064;craniofacial-e14.5d_DS29579;m416B-DS14099;mMuscle_Skeletal-DS18130;mMuscle_Skeletal-DS18892;mTR-DS17864
chr1	21521000	21521508	9363	mA20-DS16695
chr1	21521529	21521720	9364	craniofacial-e10.5d_DS44757;craniofacial-e10.5d_DS53173;craniofacial-e11.5d_DS30064;craniofacial-e14.5d_DS29579;craniofacial-e14.5d_DS29581;embryo-e10.0d_DS53214;embryo-e10.5d_DS28755;embryo-e10.5d_DS28916;embryo-e10d_DS29623;embryo-e11d_DS29237;embryo-e11d_DS29242;forebrain-e10.5d_DS45292;hindbrain-e10.5d_DS45296;hindbrain-e10.5d_DS53182;hindbrain-e11.5d_DS33941;limb-e10.5d_DS44776;limb-e10.5d_DS53189;limb-e11.5d_DS30093;limb-e11.5d_DS35114;limb-e14.5d_DS28901;limb-e14.5d_DS29602;mCD1-DS17129;mCD1-DS17221;mForelimbBuds-DS18192;mForelimbBuds-DS18275;mHindlimbsBuds-DS18279;mMesoderm-DS18198;mMesoderm-DS18357;mPATSKI-DS15697;midbrain-e10.5d_DS53205;neuraltube-e11.5d_DS33945;neuraltube-e11.5d_DS35122
chr1	21522140	21522301	9365	3T3_L1_PreAdipocytes-DS22637;CH12-DS22536;CH12-DS22542;E14-DS21450;MEL-DS13036;MEL-DS13042;MLL_AF9-DS22977;PMTPU_10c-DS20655;PMTPU_10c-DS21963;PMTPU_10i-DS21968;PMTPU_10i-DS21969;R1-DS23677;R1-DS23701;ZhBTc4-DS15236;ZhBTc4-DS15337;ZhBTc4-DS17562;ZhBTc4-DS17616;craniofacial-e10.5d_DS44757;craniofacial-e10.5d_DS53173;craniofacial-e11.5d_DS30064;craniofacial-e14.5d_DS29579;embryo-e10.0d_DS53214;embryo-e10.5d_DS28755;embryo-e10.5d_DS28916;embryo-e10d_DS29623;embryo-e11d_DS29237;embryo-e11d_DS29242;embryo-e9.5d_DS45277;forebrain-d11.5_DS33930;forebrain-e10.5d_DS45292;forebrain-e10.5d_DS53177;forebrain-e11.5d_DS30069;hindbrain-e10.5d_DS45296;hindbrain-e10.5d_DS53182;hindbrain-e11.5d_DS33941;limb-e10.5d_DS44776;limb-e11.5d_DS30093;limb-e11.5d_DS35114;limb-e14.5d_DS28901;m416B-DS14099;mA20-DS16690;mA20-DS16695;mATn-DS17070;mATr-DS20149;mB-DS17866;mB-DS17867;mCD19-DS16168;mCJ7-DS13094;mCJ7-DS13320;mESC_F4WT-DS17060;mESC_F4WT-DS17613;mESC_FIKO-DS17063;mESC_FIKO-DS18365;mForelimbBuds-DS18192;mForelimbBuds-DS18275;mMesoderm-DS18198;mNIH_3T3-DS16900;mRetina-DS20004;mStomach-P0_DS39849;mTN-DS16171;mTN-DS17080;mTR-DS17864;mThymus-DS18819;mThymus-DS18890;midbrain-e10.5d_DS45299;midbrain-e10.5d_DS53205;midbrain-e11.5d_DS33935;neuraltube-e10.5d_DS53209;neuraltube-e11.5d_DS33945;retina-e14.5d_DS30009;thymus-P0_DS28064;thymus-P0_DS29715
chr1	21523860	21524060	9366	Muller_Retina_Glia-P12_DS23706;Muller_Retina_Glia-P12_DS27620;Muller_Retina_Glia-P12_DS27625
chr1	21527284	21527600	9367	Muller_Retina_Glia-P12_DS23706;Muller_Retina_Glia-P12_DS27620;Muller_Retina_Glia-P12_DS27625;mPATSKI-DS15697;midbrain-e11.5d_DS33935
chr1	21527634	21527880	9368	forebrain-e14.5d_DS29586;hindbrain-e14.5d_DS28886;m416B-DS14099;mATn-DS17070;mBrain-DS12727;mRetina-DS20000;mRetina-DS20004;mfBrain-DS14536;midbrain-e11.5d_DS33935;midbrain-e14.5d_DS29597
chr1	21528100	21528300	9369	craniofacial-e11.5d_DS30064;forebrain-e14.5d_DS29586;hindbrain-e14.5d_DS29591;mfBrain-DS14536;midbrain-e14.5d_DS29597
chr1	21530368	21530547	9370	mKidney-DS13948;mLiver-DS14605
chr1	21530931	21531100	9371	m416B-DS14099;m416B-DS14104;mHeart-DS18138;mHeart-P0_DS39823;mKidney-DS13948;mKidney-DS17298;mKidney-P0_DS39910;mKidney-P0_DS39926;mLiver-DS14004;mLiver-DS14005;mLiver-DS14193;mLiver-DS14452;mLiver-DS14455;mLiver-DS14475;mLiver-DS14476;mLiver-DS14605;mLiver-DS14609;mLiver-DS16740;mLiver-DS16853;mLiver-DS16858;mLiver-DS19375;mLiver-DS19636;mLung-DS14479;mPATSKI-DS15692;mPATSKI-DS15697
chr1	21531380	21531640	9372	hindbrain-e14.5d_DS29591;m416B-DS14099;m416B-DS14104;mATr-DS20149;mKidney-DS13948;mKidney-DS17298;mLiver-DS14605;mLiver-DS16740;mThymus-DS18819;mfBrain-DS14536;thymus-P0_DS29715
chr1	21531686	21531960	9373	Muller_Retina_Glia-P12_DS27620;Muller_Retina_Glia-P12_DS27625;hindbrain-P0_DS29484;mA20-DS16695;mBrain-DS11128;mBrain-DS12727;mBrain-DS14617;mHeart-DS17909;mHeart-DS18138;mHeart-P0_DS39823;mHeart-P0_DS39828;mKidney-DS13948;mLung-DS14479;mMuscle_Skeletal-DS18130;mPATSKI-DS15697;mfBrain-DS14536;midbrain-e11.5d_DS33935
chr1	21532493	21532545	9374	Muller_Retina_Glia-P12_DS27625;m416B-DS14099
chr1	21535660	21535855	9375	craniofacial-e10.5d_DS44757;craniofacial-e11.5d_DS30064;craniofacial-e14.5d_DS29579;craniofacial-e14.5d_DS29581;embryo-e10.0d_DS53214;embryo-e10.5d_DS28755;embryo-e10.5d_DS28916;embryo-e10d_DS29623;embryo-e11d_DS29242;forebrain-P0_DS28085;forebrain-e14.5d_DS29586;hindbrain-P0_DS28073;hindbrain-P0_DS29484;hindbrain-e14.5d_DS29591;limb-e11.5d_DS35114;limb-e14.5d_DS28901;limb-e14.5d_DS29602;lung-e14.5d_DS29609;mBrain-DS11128;mBrain-DS12727;mKidney-DS13948;mKidney-P0_DS39910;mKidney-P0_DS39926;mMesoderm-DS18198;mMesoderm-DS18357;mPATSKI-DS15697;mfBrain-DS14536;mfBrain-DS14537;mfBrain-DS19690;midbrain-P0_DS29479;midbrain-e14.5d_DS29597
chr1	21537900	21538120	9376	E14-DS21450;Muller_Retina_Glia-P12_DS27625;R1-DS23677;R1-DS23701;ZhBTc4-DS15236;ZhBTc4-DS15299;ZhBTc4-DS17562;ZhBTc4-DS17616;craniofacial-e10.5d_DS44757;craniofacial-e10.5d_DS53173;embryo-e10.0d_DS53214;embryo-e11d_DS29237;embryo-e9.5d_DS45277;mCJ7-DS13094;mCJ7-DS13320
chr1	21538460	21538804	9377	forebrain-P0_DS28085;forebrain-e14.5d_DS29586;forebrain-e14.5d_DS37209;hindbrain-e14.5d_DS28886;mKidney-DS13948;mRetina-DS20004;mTR-DS17864;mfBrain-DS14536
chr1	21539580	21539798	9378	mBrain-DS11113;mBrain-DS11123;mBrain-DS11128;mBrain-DS12727;mBrain-DS13612;mBrain-DS14445;mBrain-DS14617;mCerebrum-DS14024;mCerebrum-DS14499;mCerebrum-DS14500
chr1	21543940	21544360	9379	ZhBTc4-DS17562;mBrain-DS12727;mKidney-P0_DS39910;mKidney-P0_DS39926
chr1	21548900	21549060	9380	PMTPU_10c-DS20655;PMTPU_10c-DS21963;PMTPU_10i-DS21968
chr1	21552800	21553020	9381	3T3_L1_PreAdipocytes-DS22637;MEL-DS13036;MEL-DS13039;MLL_AF9-DS22977;Muller_Retina_Glia-P12_DS23706;Muller_Retina_Glia-P12_DS27620;Muller_Retina_Glia-P12_DS27625;PMTPU_10c-DS20655;PMTPU_10c-DS21963;PMTPU_10i-DS21968;m3134-DS8497;m416B-DS14099;m416B-DS14104;mBrain-DS11113;mBrain-DS11123;mBrain-DS11128;mBrain-DS12727;mBrain-DS13612;mBrain-DS14445;mBrain-DS14617;mCerebrum-DS14024;mCerebrum-DS14499;mCerebrum-DS14500;mFibroblast-DS10085;mFibroblast-DS10088;mPATSKI-DS15697;mThymus-DS18819
chr1	21553380	21553440	9382	PMTPU_10i-DS21968;m416B-DS14099
chr1	21554187	21554420	9383	PMTPU_10i-DS21968;PMTPU_10i-DS21969;m416B-DS14104;mBrain-DS12727
chr1	21554591	21554700	9384
chr1	21554740	21555000	9385	CH12-DS22536;CH12-DS22542;MEL-DS13036;MEL-DS13039;MEL-DS13042;MLL_AF9-DS22977;PMTPU_10c-DS20655;PMTPU_10c-DS21963;PMTPU_10i-DS21968;PMTPU_10i-DS21969;ZhBTc4-DS15860;m416B-DS14099;m416B-DS14104;mA20-DS16695;mB-DS17866;mB-DS17867;mB-DS17948;mB-DS18865;mCD19-DS13845;mCD19-DS16168;mLiver-P0_DS39858;mLung-DS14479;mSpleen-DS18870;mSpleen-DS18884;mThymus-DS18819;mThymus-DS18890;thymus-P0_DS28064;thymus-P0_DS29715
chr1	21558960	21559140	9386	PMTPU_10i-DS21968
chr1	21559719	21559900	9387	MEL-DS13036;PMTPU_10c-DS21963;PMTPU_10i-DS21968;mA20-DS16695
chr1	21562311	21562520	9388	Muller_Retina_Glia-P12_DS23706;Muller_Retina_Glia-P12_DS27620;mPATSKI-DS15697
chr1	21563508	21563761	9389	forebrain-e14.5d_DS29586;hindbrain-e14.5d_DS29591;mBrain-DS11113;mBrain-DS11123;mBrain-DS11128;mBrain-DS12727;mBrain-DS13612;mBrain-DS14617;mCerebrum-DS14024;mfBrain-DS14536;midbrain-P0_DS29479
chr1	21563900	21564480	9390	craniofacial-e14.5d_DS29581;forebrain-P0_DS28085;forebrain-e14.5d_DS29586
chr1	21564922	21565031	9391	limb-e11.5d_DS35114;mMesoderm-DS18198;mMesoderm-DS18357;mPATSKI-DS15692;mPATSKI-DS15697
chr1	21567320	21567675	9392	MEL-DS13036;MLL_AF9-DS22977;PMTPU_10c-DS20655;PMTPU_10c-DS21963;PMTPU_10i-DS21968;craniofacial-e14.5d_DS29579;craniofacial-e14.5d_DS29581;forebrain-P0_DS28085;lung-e14.5d_DS29609;m416B-DS14099;mA20-DS16695;mNIH_3T3-DS16900
chr1	21572055	21572201	9393	ZhBTc4-DS17562
chr1	21581809	21581915	9394
chr1	21593965	21594098	9395	embryo-e10.5d_DS28916;embryo-e11d_DS29237;forebrain-e14.5d_DS29586;hindbrain-e14.5d_DS28886;hindbrain-e14.5d_DS29591;mfBrain-DS14536;midbrain-e14.5d_DS29597;neuraltube-e11.5d_DS33945
chr1	21595860	21595882	9396	mLung-DS14479
chr1	21598016	21598175	9397	forebrain-P0_DS28085;forebrain-e14.5d_DS29586;hindbrain-P0_DS29484;hindbrain-e14.5d_DS29591;mBrain-DS11123;mBrain-DS11128;mBrain-DS12727;mBrain-DS13612;mBrain-DS14617;mCerebrum-DS14024;mCerebrum-DS14499;mCerebrum-DS14500;mTN-DS17080;mfBrain-DS14536;mfBrain-DS15269;mfBrain-DS19690;thymus-P0_DS28064
chr1	21600720	21600940	9398	craniofacial-e14.5d_DS29579;forebrain-P0_DS28085;mBrain-DS11113;mBrain-DS11123;mBrain-DS11128;mBrain-DS12727;mBrain-DS13612;mBrain-DS14617;mCerebrum-DS14024;mCerebrum-DS14499;mCerebrum-DS14500;mfBrain-DS19690
chr1	21602690	21602840	9399	Muller_Retina_Glia-P12_DS27625;mBrain-DS11123;mBrain-DS12727;mCerebrum-DS14024;mCerebrum-DS14499;mFibroblast-DS10085;mFibroblast-DS10088;mHeart-DS18138
chr1	21604040	21604420	9400	mATn-DS17070;mATn-DS18848;mATr-DS17077;mATr-DS20149;mTN-DS16171;mTN-DS17080;mTR-DS13834;mTR-DS17864
chr1	21606780	21606959	9401	limb-e10.5d_DS44776;lung-e14.5d_DS29609;mForelimbBuds-DS18192;mLung-DS14479
chr1	21608395	21608544	9402	limb-e14.5d_DS28901
chr1	21611000	21611400	9403	Muller_Retina_Glia-P12_DS23706;Muller_Retina_Glia-P12_DS27620;craniofacial-e10.5d_DS53173;craniofacial-e11.5d_DS30064;mPATSKI-DS15692;mPATSKI-DS15697;midbrain-e11.5d_DS33935
chr1	21613750	21613849	9404	mHeart-DS18138
chr1	21614040	21614220	9405	3T3_L1_PreAdipocytes-DS22637;Muller_Retina_Glia-P12_DS23706;Muller_Retina_Glia-P12_DS27620;Muller_Retina_Glia-P12_DS27625;craniofacial-e10.5d_DS44757;craniofacial-e11.5d_DS30064;craniofacial-e14.5d_DS29579;craniofacial-e14.5d_DS29581;embryo-e10.0d_DS53214;embryo-e10.5d_DS28916;embryo-e10d_DS29623;embryo-e11d_DS29237;heart-e10.5d_DS44773;heart-e10.5d_DS53179;intestine-e14.5_DS29721;limb-e10.5d_DS44776;limb-e11.5d_DS30093;limb-e11.5d_DS35114;lung-e14.5d_DS29609;m3134-DS8497;m416B-DS14099;mCD1-DS17129;mCD1-DS17221;mFatPad-DS14020;mFibroblast-DS10085;mFibroblast-DS10088;mForelimbBuds-DS18192;mForelimbBuds-DS18275;mHeart-DS17909;mHeart-DS18138;mHeart-P0_DS39823;mHeart-P0_DS39828;mHindlimbsBuds-DS18279;mLung-DS14479;mLung-DS14480;mLung-DS17292;mLung-P0_DS39832;mLung-P0_DS39845;mMesoderm-DS18357;mMuscle_Skeletal-DS18130;mPATSKI-DS15692;mPATSKI-DS15697
chr1	21614428	21614560	9406	Muller_Retina_Glia-P12_DS23706;mFibroblast-DS10085;mHeart-DS18138;mPATSKI-DS15697;midbrain-e11.5d_DS33935
chr1	21614700	21614920	9407	Muller_Retina_Glia-P12_DS23706;Muller_Retina_Glia-P12_DS27620;lung-e14.5d_DS29609;m416B-DS14099;mFibroblast-DS10085;mFibroblast-DS10088;mLung-DS14479;mPATSKI-DS15697
chr1	21615523	21615560	9408	PMTPU_10i-DS21968
chr1	21616740	21616960	9409	Muller_Retina_Glia-P12_DS23706;Muller_Retina_Glia-P12_DS27620;Muller_Retina_Glia-P12_DS27625;forebrain-P0_DS28085;forebrain-e10.5d_DS53177;forebrain-e14.5d_DS29586;heart-e10.5d_DS44773;hindbrain-P0_DS28073;hindbrain-P0_DS29484;hindbrain-e14.5d_DS29591;lung-e14.5d_DS29609;m416B-DS14099;m416B-DS14104;mATn-DS17070;mBrain-DS11113;mBrain-DS11123;mBrain-DS11128;mBrain-DS12727;mBrain-DS13612;mBrain-DS14445;mBrain-DS14617;mCerebrum-DS14024;mCerebrum-DS14499;mCerebrum-DS14500;mLung-P0_DS39845;mPATSKI-DS15692;mPATSKI-DS15697;mRetina-DS20004;mThymus-DS18819;mfBrain-DS14536;midbrain-P0_DS29479
chr1	21618770	21619019	9410	forebrain-e11.5d_DS30069;m416B-DS14099;m416B-DS14104;mATn-DS17070;mATr-DS20149;mB-DS17866;mB-DS17867;mB-DS17948;mCD19-DS13845;mCD19-DS16168;mSpleen-DS18884;mTN-DS17080;mTR-DS17864;mThymus-DS18819;mThymus-DS18890;thymus-P0_DS28064
chr1	21620700	21620900	9411	CH12-DS22542;craniofacial-e11.5d_DS30064;craniofacial-e14.5d_DS29579;craniofacial-e14.5d_DS29581;embryo-e11d_DS29237;limb-e14.5d_DS29602;lung-e14.5d_DS29609;mFibroblast-DS10085;mFibroblast-DS10088;mKidney-DS13948;mPATSKI-DS15692;mPATSKI-DS15697
chr1	21622120	21622311	9412	limb-e11.5d_DS35114;limb-e14.5d_DS28901;mForelimbBuds-DS18192;mForelimbBuds-DS18275
chr1	21622654	21622768	9413	craniofacial-e11.5d_DS30064;embryo-e11d_DS29242;limb-e11.5d_DS35114;limb-e14.5d_DS29602;mForelimbBuds-DS18192
chr1	21623040	21623266	9414	Muller_Retina_Glia-P12_DS23706;Muller_Retina_Glia-P12_DS27620;Muller_Retina_Glia-P12_DS27625;lung-e14.5d_DS29609;m3134-DS8368;m3134-DS8497;mHeart-DS18138;mMuscle_Skeletal-DS18130;mMuscle_Skeletal-DS18892;mPATSKI-DS15692;mPATSKI-DS15697
chr1	21625020	21625200	9415	MN1-DS30610;mKidney-DS13948
chr1	21629954	21630091	9416	mKidney-DS13948
chr1	21630278	21630374	9417	mA20-DS16695
chr1	21631600	21631780	9418	MN1-DS31652;craniofacial-e14.5d_DS29579;hindbrain-P0_DS29484;hindbrain-e14.5d_DS29591;limb-e14.5d_DS28901;limb-e14.5d_DS29602;lung-e14.5d_DS29609;mKidney-DS13948;mLung-P0_DS39845;mNIH_3T3-DS16900;mfBrain-DS14536;midbrain-e14.5d_DS29597
chr1	21632060	21632179	9419	mKidney-P0_DS39910;mKidney-P0_DS39926
chr1	21632463	21632633	9420	craniofacial-e14.5d_DS29579;limb-e14.5d_DS29602;mKidney-P0_DS39910;mKidney-P0_DS39926
chr1	21633122	21633220	9421	m416B-DS14099;mBrain-DS12727;mHeart-P0_DS39823
chr1	21633910	21633975	9422
chr1	21634066	21634127	9423	mCD19-DS16168;mTN-DS16171
chr1	21634129	21634340	9424	CH12-DS22536;CH12-DS22542;m416B-DS14099;m416B-DS14104;mA20-DS16695;mATr-DS20149;mB-DS17866;mCD19-DS16168;mTN-DS16171;mTR-DS17864;mThymus-DS18819;thymus-P0_DS29715
chr1	21635520	21635695	9425	craniofacial-e14.5d_DS29579;craniofacial-e14.5d_DS29581;forebrain-P0_DS28085;forebrain-e14.5d_DS29586;lung-e14.5d_DS29609;mBrain-DS11113;mBrain-DS11123;mBrain-DS11128;mBrain-DS12727;mBrain-DS13612;mCerebrum-DS14499;mCerebrum-DS14500;mHeart-DS17909;mHeart-DS18138;mHeart-P0_DS39823;mHeart-P0_DS39828;mLung-DS14479;mLung-DS17292;mLung-P0_DS39845;mfBrain-DS14536;mfBrain-DS14537;mfBrain-DS15269;mfBrain-DS19690;midbrain-e14.5d_DS29597
chr1	21646423	21646668	9426	m416B-DS14099
chr1	21647250	21647438	9427	craniofacial-e14.5d_DS29579;mLung-DS14479;mMuscle_Skeletal-DS18130
chr1	21649642	21649802	9428	craniofacial-e10.5d_DS53173;embryo-e10.5d_DS28755;embryo-e10.5d_DS28916;embryo-e10d_DS29623;embryo-e11d_DS29237;embryo-e11d_DS29242;hindbrain-e10.5d_DS53182;m416B-DS14099;mRetina-DS20004
chr1	21650380	21650840	9429	forebrain-e14.5d_DS29586;hindbrain-P0_DS29484;lung-e14.5d_DS29609;mfBrain-DS14536;midbrain-P0_DS29479;midbrain-e14.5d_DS29597
chr1	21650901	21651087	9430	CH12-DS22542;forebrain-P0_DS28085;forebrain-e14.5d_DS29586;hindbrain-P0_DS28073;hindbrain-P0_DS29484;hindbrain-e14.5d_DS28886;hindbrain-e14.5d_DS29591;lung-e14.5d_DS29609;mB-DS17866;mBrain-DS12727;mBrain-DS13612;mBrain-DS14617;mCD19-DS13845;mCD19-DS16168;mCerebrum-DS14024;mSpleen-DS18870;mSpleen-DS18884;mTR-DS17864;mfBrain-DS14536;mfBrain-DS15269;midbrain-P0_DS29479;midbrain-e11.5d_DS33935;midbrain-e14.5d_DS29597
chr1	21651428	21651480	9431	craniofacial-e11.5d_DS30064;craniofacial-e14.5d_DS29581;embryo-e10.5d_DS28755;embryo-e10.5d_DS28916;embryo-e11d_DS29237;embryo-e11d_DS29242;lung-e14.5d_DS29609;mfBrain-DS14536
chr1	21655501	21655760	9432	3T3_L1_PreAdipocytes-DS22637;CH12-DS22542;m416B-DS14099;mPATSKI-DS15697
chr1	21656274	21656443	9433	embryo-e10d_DS29623;mTN-DS17080;mThymus-DS18819;mfBrain-DS14536;midbrain-e14.5d_DS29597
chr1	21658740	21658960	9434	craniofacial-e14.5d_DS29579;craniofacial-e14.5d_DS29581;limb-e14.5d_DS29602;lung-e14.5d_DS29609;mFatPad-DS14020;mFatPad-DS14021;mGenitalFatPad-DS18780;mPATSKI-DS15697
chr1	21660820	21661273	9435	forebrain-e14.5d_DS29586;forebrain-e14.5d_DS37209;hindbrain-P0_DS29484;hindbrain-e14.5d_DS29591;mfBrain-DS14536;mfBrain-DS14537;midbrain-P0_DS29479;midbrain-e14.5d_DS29597
chr1	21661880	21661964	9436
chr1	21665240	21665473	9437	Muller_Retina_Glia-P12_DS27620;Muller_Retina_Glia-P12_DS27625;limb-e14.5d_DS28901;limb-e14.5d_DS29602;mFibroblast-DS10085;mLung-DS14479;mMuscle_Skeletal-DS18130;mMuscle_Skeletal-DS18892;mPATSKI-DS15692;mPATSKI-DS15697
chr1	21667868	21668051	9438	mThymus-DS18819;retina-e14.5d_DS30009
chr1	21669740	21669920	9439	mKidney-DS13948
chr1	21670000	21670320	9440	Muller_Retina_Glia-P12_DS23706;Muller_Retina_Glia-P12_DS27620;Muller_Retina_Glia-P12_DS27625;m416B-DS14099;mGenitalFatPad-DS18780;mKidney-DS13948;mPATSKI-DS15697
chr1	21672640	21672808	9441	Muller_Retina_Glia-P12_DS23706;Muller_Retina_Glia-P12_DS27620;Muller_Retina_Glia-P12_DS27625;R1-DS23677;ZhBTc4-DS17562;mESC_FIKO-DS17063;mPATSKI-DS15697
chr1	21673360	21673469	9442	ZhBTc4-DS17562
chr1	21673540	21673880	9443	MN1-DS31652;Muller_Retina_Glia-P12_DS23706;R1-DS23677;R1-DS23701;ZhBTc4-DS15236;ZhBTc4-DS17562;ZhBTc4-DS17616;embryo-e10.0d_DS53214;mCJ7-DS13320;midbrain-e10.5d_DS53205;neuraltube-e11.5d_DS33945;neuraltube-e11.5d_DS35122
chr1	21676880	21677095	9444	3T3_L1_PreAdipocytes-DS22637;Muller_Retina_Glia-P12_DS23706;Muller_Retina_Glia-P12_DS27620;Muller_Retina_Glia-P12_DS27625;craniofacial-e14.5d_DS29579;forebrain-P0_DS28085;forebrain-e14.5d_DS29586;forebrain-e14.5d_DS37209;hindbrain-P0_DS29484;hindbrain-e14.5d_DS29591;lung-e14.5d_DS29609;m416B-DS14099;mBrain-DS11113;mBrain-DS11123;mBrain-DS11128;mBrain-DS12727;mBrain-DS13612;mBrain-DS14445;mBrain-DS14617;mCerebrum-DS14024;mCerebrum-DS14499;mCerebrum-DS14500;mKidney-P0_DS39910;mKidney-P0_DS39926;mLiver-DS16858;mLung-P0_DS39845;mNIH_3T3-DS16900;mPATSKI-DS15697;mfBrain-DS14536;midbrain-P0_DS29479
chr1	21680960	21681140	9445	PMTPU_10i-DS21968;m416B-DS14099
chr1	21681301	21681356	9446	mBrain-DS12727
chr1	21684444	21684800	9447	forebrain-P0_DS28085;mBrain-DS11113;mBrain-DS11123;mBrain-DS11128;mBrain-DS12727;mBrain-DS13612;mBrain-DS14617;mCerebrum-DS14024;mCerebrum-DS14499;mCerebrum-DS14500;mHeart-P0_DS39823;mfBrain-DS19690
chr1	21690540	21690732	9448	craniofacial-e14.5d_DS29579;craniofacial-e14.5d_DS29581;forebrain-P0_DS28085;forebrain-e14.5d_DS29586;heart-e10.5d_DS44773;hindbrain-P0_DS28073;hindbrain-P0_DS29484;hindbrain-e14.5d_DS28886;hindbrain-e14.5d_DS29591;limb-e14.5d_DS28901;limb-e14.5d_DS29602;lung-e14.5d_DS29609;m416B-DS14099;mBrain-DS12727;mCerebrum-DS14500;mKidney-DS13948;mKidney-P0_DS39910;mKidney-P0_DS39926;mLiver-DS14605;mLung-DS14479;mLung-P0_DS39845;mNIH_3T3-DS16900;mPATSKI-DS15697;mStomach-P0_DS39849;mStomach-P0_DS39852;mfBrain-DS14536;mfBrain-DS14537;mfBrain-DS15269;midbrain-P0_DS29479;midbrain-e14.5d_DS29597
chr1	21694644	21694859	9449	craniofacial-e14.5d_DS29579;hindbrain-P0_DS29484;mBrain-DS12727;mBrain-DS14617
chr1	21699067	21699211	9450	craniofacial-e14.5d_DS29579;embryo-e10d_DS29623;heart-e10.5d_DS44773;hindbrain-P0_DS29484;mBrain-DS12727;mHeart-P0_DS39823;mHeart-P0_DS39828;mfBrain-DS14536;midbrain-P0_DS29479;midbrain-e14.5d_DS29597
chr1	21704300	21704540	9451	R1-DS23677;ZhBTc4-DS15236;ZhBTc4-DS17562;mCJ7-DS13320
chr1	21704560	21704655	9452	R1-DS23701
chr1	21704789	21704980	9453	PMTPU_10i-DS21968;ZhBTc4-DS15236;ZhBTc4-DS17562;ZhBTc4-DS17616;mB-DS17866;mCD19-DS16168;mCJ7-DS13320
chr1	21710314	21710469	9454	embryo-e10.5d_DS28755;embryo-e10.5d_DS28916;lung-e14.5d_DS29609;mKidney-P0_DS39910;mKidney-P0_DS39926;mMesoderm-DS18357;neuraltube-e11.5d_DS33945;neuraltube-e11.5d_DS35122
chr1	21712800	21713006	9455	CH12-DS22536;CH12-DS22542;MN1-DS30610;Muller_Retina_Glia-P12_DS23706;Muller_Retina_Glia-P12_DS27620;Muller_Retina_Glia-P12_DS27625;craniofacial-e11.5d_DS30064;limb-e11.5d_DS35114;mA20-DS16695;mForelimbBuds-DS18192;mForelimbBuds-DS18275;mGER-DS15400;mHindlimbsBuds-DS18279
chr1	21713980	21714161	9456	embryo-e10.5d_DS28755;embryo-e10.5d_DS28916;embryo-e11d_DS29242;forebrain-e14.5d_DS29586;heart-e10.5d_DS44773;hindbrain-P0_DS29484;hindbrain-e14.5d_DS29591;limb-e11.5d_DS35114;mCD1-DS17129;mForelimbBuds-DS18192;mHindlimbsBuds-DS18279;mKidney-P0_DS39910;mKidney-P0_DS39926;mMesoderm-DS18198;mMesoderm-DS18357;mMuscle_Skeletal-DS18130;mMuscle_Skeletal-DS18892;midbrain-P0_DS29479;yolksac-e10.5d_DS45287
chr1	21714180	21714210	9457	forebrain-e14.5d_DS29586;heart-e10.5d_DS44773
chr1	21714966	21715124	9458	3T3_L1_Adipocytes-DS22742;3T3_L1_Adipocytes-DS22747;3T3_L1_PreAdipocytes-DS22637;CH12-DS22536;CH12-DS22542;E14-DS21450;MEL-DS13036;MEL-DS13039;MEL-DS13042;MLL_AF9-DS22924;MLL_AF9-DS22977;PMTPU_10c-DS21963;PMTPU_10i-DS21968;PMTPU_10i-DS21969;R1-DS23677;R1-DS23701;ZhBTc4-DS15236;ZhBTc4-DS15299;ZhBTc4-DS15337;ZhBTc4-DS15497;ZhBTc4-DS15860;ZhBTc4-DS17562;ZhBTc4-DS17616;craniofacial-e11.5d_DS30064;craniofacial-e14.5d_DS29579;heart-e10.5d_DS44773;m416B-DS14099;mA20-DS16690;mA20-DS16695;mATr-DS17077;mATr-DS20149;mB-DS17866;mB-DS17867;mB-DS17948;mB-DS18865;mBrain-DS13612;mCD19-DS13845;mCD19-DS16168;mCJ7-DS13094;mCJ7-DS13320;mESC_F4WT-DS17060;mESC_F4WT-DS17613;mESC_FIKO-DS17063;mESC_FIKO-DS18365;mFatPad-DS14020;mFatPad-DS14021;mForelimbBuds-DS18192;mForelimbBuds-DS18275;mGER-DS15395;mGER-DS15400;mGER-DS15405;mGER-DS15410;mGER-DS15420;mHeart-DS18138;mHeart-P0_DS39823;mHeart-P0_DS39828;mHindlimbsBuds-DS18279;mIntestine_Large-DS18784;mIntestine_Large-DS19140;mKidney-DS13948;mKidney-DS17298;mKidney-P0_DS39910;mKidney-P0_DS39926;mLiver-DS14004;mLiver-DS14005;mLiver-DS14455;mLiver-DS14605;mLiver-DS14609;mLiver-DS19375;mLiver-P0_DS39858;mLung-DS14479;mLung-DS14480;mLung-DS17292;mLung-P0_DS39832;mLung-P0_DS39845;mMesoderm-DS18198;mMesoderm-DS18357;mMuscle_Skeletal-DS18130;mNIH_3T3-DS16900;mNIH_3T3-DS16909;mRetina-DS19060;mRetina-DS20000;mSpleen-DS18884;mTN-DS13720;mTN-DS16171;mTN-DS17080;mTN-DS17082;mTR-DS13834;mTR-DS17864;mThymus-DS18819;mThymus-DS18890;mfBrain-DS14536;mfLiver-DS19246;mfLiver-DS20666
chr1	21716060	21716260	9459	PMTPU_10i-DS21968;m416B-DS14099;m416B-DS14104
chr1	21716980	21717180	9460	E14-DS21450;R1-DS23677;ZhBTc4-DS17616;forebrain-e10.5d_DS45292;mCJ7-DS13094;mCJ7-DS13320;mESC_F4WT-DS17060;mESC_FIKO-DS17063
chr1	21721320	21721540	9461	m416B-DS14099;mBrain-DS12727;mCerebellum-DS14033;mCerebellum-DS14034;mCerebellum-DS19087
chr1	21722200	21722380	9462	MN1-DS31588;mFatPad-DS14020;mFatPad-DS14021;mGenitalFatPad-DS18780;mLiver-DS14193;mLiver-DS14605;mLiver-DS16740;mLung-DS14479
chr1	21723360	21723520	9463	lung-e14.5d_DS29609;mLung-DS14479
chr1	21724640	21724767	9464	m416B-DS14099
chr1	21725103	21725320	9465	Muller_Retina_Glia-P12_DS27620;Muller_Retina_Glia-P12_DS27625;craniofacial-e14.5d_DS29579;m416B-DS14099;mMuscle_Skeletal-DS18130;mNIH_3T3-DS16900
chr1	21729220	21729420	9466	m416B-DS14099;m416B-DS14104;mBrain-DS12727;mCerebrum-DS14024;mCerebrum-DS14499;mCerebrum-DS14500
chr1	21730020	21730360	9467	Muller_Retina_Glia-P12_DS23706;Muller_Retina_Glia-P12_DS27620;Muller_Retina_Glia-P12_DS27625;forebrain-e10.5d_DS45292;mBrain-DS12727;mBrain-DS14617;mCerebrum-DS14024;mCerebrum-DS14500;mLung-DS14479
chr1	21733500	21733700	9468	craniofacial-e11.5d_DS30064;m416B-DS14099;mKidney-P0_DS39910;mKidney-P0_DS39926;mLung-DS14479;mMuscle_Skeletal-DS18130;mMuscle_Skeletal-DS18892
chr1	21735933	21736120	9469	R1-DS23677;ZhBTc4-DS15497;ZhBTc4-DS17616
chr1	21736260	21736519	9470	Muller_Retina_Glia-P12_DS23706;Muller_Retina_Glia-P12_DS27620;Muller_Retina_Glia-P12_DS27625;R1-DS23677;R1-DS23701;ZhBTc4-DS15236;ZhBTc4-DS15337;ZhBTc4-DS17562;ZhBTc4-DS17616;forebrain-e14.5d_DS37209;m416B-DS14099;mCJ7-DS13320
chr1	21737240	21737420	9471	R1-DS23677;ZhBTc4-DS15236;ZhBTc4-DS17562;embryo-e10d_DS29623;hindbrain-P0_DS29484;mCJ7-DS13094;mCJ7-DS13320
chr1	21739753	21739980	9472	hindbrain-e14.5d_DS29591;mBrain-DS12727;midbrain-P0_DS29479
chr1	21745120	21745820	9473	forebrain-e14.5d_DS29586;mfBrain-DS14536;midbrain-e14.5d_DS29597;retina-e14.5d_DS30009
chr1	21746140	21746386	9474	craniofacial-e14.5d_DS29579;limb-e14.5d_DS28901;limb-e14.5d_DS29602;mBrain-DS12727;mFibroblast-DS10085;mFibroblast-DS10088;mPATSKI-DS15697;mfBrain-DS14536;midbrain-e11.5d_DS33935;midbrain-e14.5d_DS29597;neuraltube-e11.5d_DS33945
chr1	21749380	21749580	9475	mHeart-DS17909;mHeart-DS18138;mHeart-P0_DS39823;mHeart-P0_DS39828;mMuscle_Skeletal-DS18130;mMuscle_Skeletal-DS18892
chr1	21751178	21751268	9476	mBrain-DS11113;mBrain-DS12727;mBrain-DS14617
chr1	21751660	21751852	9477	m416B-DS14099;mBrain-DS11113;mBrain-DS12727;mBrain-DS13612;mBrain-DS14617;mCerebrum-DS14024
chr1	21751900	21752117	9478	m416B-DS14099;mATn-DS17070;mATr-DS20149;mTR-DS17864
chr1	21753240	21753440	9479	m416B-DS14099;m416B-DS14104;mHindlimbsBuds-DS18279
chr1	21757107	21757203	9480	mBrain-DS11113;mCerebrum-DS14024;mCerebrum-DS14499
chr1	21760909	21760996	9481	Muller_Retina_Glia-P12_DS27625
chr1	21767753	21768060	9482	Muller_Retina_Glia-P12_DS23706;Muller_Retina_Glia-P12_DS27620;mKidney-DS13948
chr1	21770580	21771059	9483	CH12-DS22542;Muller_Retina_Glia-P12_DS23706;Muller_Retina_Glia-P12_DS27620;forebrain-P0_DS28085;forebrain-e14.5d_DS29586;mPATSKI-DS15697;mfBrain-DS14536;mfBrain-DS14537;mfBrain-DS15269;mfBrain-DS19690
chr1	21771080	21771485	9484	CH12-DS22542;Muller_Retina_Glia-P12_DS23706;Muller_Retina_Glia-P12_DS27620;Muller_Retina_Glia-P12_DS27625;mFibroblast-DS10088;mPATSKI-DS15697
chr1	21774020	21774260	9485	embryo-e10.5d_DS28755;embryo-e10.5d_DS28916;embryo-e10d_DS29623;forebrain-P0_DS28085;forebrain-e14.5d_DS29586;hindbrain-P0_DS29484;intestine-e14.5_DS29721;limb-e11.5d_DS35114;lung-e14.5d_DS29609;mCD1-DS17129;mForelimbBuds-DS18192;mForelimbBuds-DS18275;mHindlimbsBuds-DS18279;mKidney-P0_DS39910;mKidney-P0_DS39926;mLung-DS14479;mLung-P0_DS39832;mLung-P0_DS39845;mMesoderm-DS18198;mfBrain-DS14536;mfBrain-DS14537;midbrain-P0_DS29479
chr1	21774340	21774574	9486	hindbrain-P0_DS29484;mHeart-P0_DS39823;mKidney-P0_DS39910;mLung-DS14479
chr1	21775514	21775676	9487	m416B-DS14099
chr1	21776041	21776129	9488	Muller_Retina_Glia-P12_DS27620
chr1	21777660	21777880	9489	embryo-e10.5d_DS28755;embryo-e10.5d_DS28916;embryo-e11d_DS29242;mKidney-P0_DS39910;mKidney-P0_DS39926;mMesoderm-DS18198;mMesoderm-DS18357
chr1	21778256	21778427	9490	mKidney-P0_DS39910;mKidney-P0_DS39926
chr1	21780368	21780529	9491	mKidney-P0_DS39910;mKidney-P0_DS39926
chr1	21780820	21781120	9492	CH12-DS22536;CH12-DS22542;ZhBTc4-DS15236;craniofacial-e14.5d_DS29581;m416B-DS14099;m416B-DS14104;mATn-DS17070;mATr-DS20149;mBrain-DS12727;mCJ7-DS13320;mLung-P0_DS39845;mTN-DS13720;mTN-DS16171;mTN-DS17080;mTN-DS17082;mTR-DS17864;mThymus-DS18819;mThymus-DS18890;thymus-P0_DS28064;thymus-P0_DS29715
chr1	21781298	21781620	9493	CH12-DS22542;m416B-DS14099;mATn-DS17070;mPATSKI-DS15697;mTN-DS16171;mTN-DS17080;mThymus-DS18819;thymus-P0_DS29715
chr1	21782843	21782992	9494	CH12-DS22542;MN1-DS31645;craniofacial-e14.5d_DS29579;hindbrain-P0_DS29484;hindbrain-e14.5d_DS29591;mfBrain-DS14536;midbrain-P0_DS29479
chr1	21783020	21783120	9495	CH12-DS22542;m416B-DS14099;mA20-DS16695
chr1	21785960	21786100	9496
chr1	21787580	21787790	9497	CH12-DS22542;m416B-DS14099;mA20-DS16695;mB-DS17866;mCD19-DS16168;mSpleen-DS18870
chr1	21792380	21792760	9498	mHeart-DS18138;mLung-DS14479;mLung-DS17292
chr1	21794240	21794480	9499	mA20-DS16695
chr1	21797860	21798120	9500	lung-e14.5d_DS29609;mBrain-DS12727;mKidney-P0_DS39910;mLiver-DS14605;mLung-DS14479
chr1	21798200	21798460	9501	Muller_Retina_Glia-P12_DS23706;Muller_Retina_Glia-P12_DS27620;Muller_Retina_Glia-P12_DS27625;forebrain-P0_DS28085;lung-e14.5d_DS29609;m416B-DS14099;mBrain-DS12727;mCerebellum-DS14033;mCerebellum-DS14034;mCerebellum-DS19087
chr1	21801210	21801268	9502	ZhBTc4-DS17616;embryo-e10.5d_DS28755;mCD19-DS16168;mHeart-P0_DS39828
chr1	21803840	21804119	9503	forebrain-P0_DS28085;forebrain-e14.5d_DS29586;mBrain-DS12727;mBrain-DS13612;mCerebrum-DS14024;mfBrain-DS14536;mfBrain-DS15269;mfBrain-DS19690
chr1	21804600	21804800	9504	forebrain-P0_DS28085;forebrain-e14.5d_DS29586;forebrain-e14.5d_DS37209;hindbrain-P0_DS29484;mBrain-DS11128;mBrain-DS12727;mBrain-DS14617;mCerebrum-DS14024;mfBrain-DS14536;midbrain-P0_DS29479;midbrain-e14.5d_DS29597
chr1	21805080	21805297	9505	CH12-DS22536;CH12-DS22542;E14-DS21450;Muller_Retina_Glia-P12_DS23706;Muller_Retina_Glia-P12_DS27620;Muller_Retina_Glia-P12_DS27625;R1-DS23677;ZhBTc4-DS15236;ZhBTc4-DS17616;craniofacial-e14.5d_DS29579;embryo-e10.5d_DS28755;embryo-e10.5d_DS28916;embryo-e10d_DS29623;embryo-e11d_DS29237;embryo-e11d_DS29242;forebrain-P0_DS28085;forebrain-e14.5d_DS29586;forebrain-e14.5d_DS37209;hindbrain-P0_DS28073;hindbrain-P0_DS29484;hindbrain-e10.5d_DS45296;hindbrain-e10.5d_DS53182;hindbrain-e11.5d_DS33941;hindbrain-e14.5d_DS28886;hindbrain-e14.5d_DS29591;lung-e14.5d_DS29609;mBrain-DS11128;mBrain-DS12727;mBrain-DS13612;mCJ7-DS13094;mCJ7-DS13320;mCerebrum-DS14024;mCerebrum-DS14499;mCerebrum-DS14500;mESC_FIKO-DS17063;mLung-DS14479;mLung-P0_DS39845;mMesoderm-DS18198;mMesoderm-DS18357;mTR-DS17864;mfBrain-DS14536;mfBrain-DS14537;mfBrain-DS15269;mfBrain-DS19690;midbrain-P0_DS29479;midbrain-e11.5d_DS33935;midbrain-e14.5d_DS29597;neuraltube-e11.5d_DS33945;neuraltube-e11.5d_DS35122
chr1	21807180	21807440	9506	3T3_L1_PreAdipocytes-DS22637;Muller_Retina_Glia-P12_DS23706;Muller_Retina_Glia-P12_DS27620;Muller_Retina_Glia-P12_DS27625
chr1	21809086	21809283	9507	heart-e10.5d_DS44773;heart-e10.5d_DS53179;m416B-DS14099;mHeart-P0_DS39823;mHeart-P0_DS39828
chr1	21814400	21814619	9508	R1-DS23677;ZhBTc4-DS17616
chr1	21819863	21819989	9509	embryo-e10.5d_DS28755;retina-e14.5d_DS30009
chr1	21820235	21820460	9510	Muller_Retina_Glia-P12_DS23706;Muller_Retina_Glia-P12_DS27620;Muller_Retina_Glia-P12_DS27625;craniofacial-e11.5d_DS30064;craniofacial-e14.5d_DS29579;craniofacial-e14.5d_DS29581;embryo-e10.5d_DS28755;embryo-e10.5d_DS28916;embryo-e10d_DS29623;embryo-e11d_DS29237;embryo-e11d_DS29242;embryo-e9.5d_DS45277;forebrain-d11.5_DS33930;forebrain-e10.5d_DS45292;forebrain-e10.5d_DS53177;forebrain-e14.5d_DS29586;hindbrain-P0_DS28073;hindbrain-e14.5d_DS29591;lung-e14.5d_DS29609;mLung-P0_DS39845;mMesoderm-DS18198;mMesoderm-DS18357;mPATSKI-DS15692;mPATSKI-DS15697;mRetina-DS20004;mfBrain-DS14536;mfBrain-DS14537;midbrain-P0_DS29479;midbrain-e10.5d_DS45299;midbrain-e14.5d_DS29597;neuraltube-e11.5d_DS33945;retina-e14.5d_DS28360;retina-e14.5d_DS30009
chr1	21825800	21826080	9511	mLiver-DS14605
chr1	21826423	21826527	9512	mBrain-DS12727
chr1	21826940	21827125	9513	craniofacial-e14.5d_DS29579;lung-e14.5d_DS29609;m416B-DS14099;mLung-DS14479;mMuscle_Skeletal-DS18130
chr1	21827687	21827767	9514	mMuscle_Skeletal-DS18130;mMuscle_Skeletal-DS18892
chr1	21828656	21828727	9515	craniofacial-e14.5d_DS29579
chr1	21829680	21829759	9516	mB-DS17866;mB-DS18865;mLiver-DS14193;mStomach-P0_DS39852;mTN-DS17080;mTR-DS17864
chr1	21829940	21830280	9517	3T3_L1_Adipocytes-DS22747;CH12-DS22536;CH12-DS22542;Muller_Retina_Glia-P12_DS23706;Muller_Retina_Glia-P12_DS27620;Muller_Retina_Glia-P12_DS27625;ZhBTc4-DS15860;craniofacial-e14.5d_DS29579;craniofacial-e14.5d_DS29581;embryo-e10.5d_DS28755;forebrain-P0_DS28085;forebrain-e14.5d_DS29586;forebrain-e14.5d_DS37209;heart-e10.5d_DS44773;heart-e10.5d_DS53179;hindbrain-P0_DS28073;hindbrain-P0_DS29484;hindbrain-e14.5d_DS28886;hindbrain-e14.5d_DS29591;intestine-e14.5_DS29721;limb-e11.5d_DS35114;limb-e14.5d_DS28901;lung-e14.5d_DS29609;m416B-DS14099;m416B-DS14104;mATn-DS17070;mATr-DS17077;mATr-DS20149;mB-DS17866;mB-DS17867;mB-DS17948;mB-DS18865;mBrain-DS11113;mBrain-DS11128;mBrain-DS12727;mBrain-DS13612;mBrain-DS14617;mCD19-DS13845;mCD19-DS16168;mCerebrum-DS14024;mCerebrum-DS14500;mFibroblast-DS10085;mFibroblast-DS10088;mHeart-DS17909;mHeart-DS18138;mHeart-P0_DS39823;mHeart-P0_DS39828;mKidney-DS13948;mKidney-P0_DS39910;mKidney-P0_DS39926;mLiver-DS14004;mLiver-DS14005;mLiver-DS14193;mLiver-DS14452;mLiver-DS14455;mLiver-DS14475;mLiver-DS14476;mLiver-DS14605;mLiver-DS14609;mLiver-DS16740;mLiver-DS16853;mLiver-DS16858;mLiver-DS19375;mLiver-DS19636;mLung-DS14479;mLung-DS14480;mLung-DS17292;mLung-P0_DS39832;mLung-P0_DS39845;mPATSKI-DS15692;mPATSKI-DS15697;mRetina-DS20004;mSpleen-DS18870;mSpleen-DS18884;mStomach-P0_DS39849;mStomach-P0_DS39852;mTN-DS16171;mTN-DS17080;mTN-DS17082;mTR-DS17864;mThymus-DS18819;mTreg-DS16358;mfBrain-DS14536;midbrain-P0_DS29479;midbrain-e11.5d_DS33935;midbrain-e14.5d_DS29597;neuraltube-e11.5d_DS33945
chr1	21835581	21835780	9518	m416B-DS14099;mATr-DS20149
chr1	21836440	21836660	9519	3T3_L1_PreAdipocytes-DS22637;CH12-DS22542;Muller_Retina_Glia-P12_DS23706;Muller_Retina_Glia-P12_DS27620;Muller_Retina_Glia-P12_DS27625;craniofacial-e10.5d_DS44757;craniofacial-e10.5d_DS53173;craniofacial-e11.5d_DS30064;craniofacial-e14.5d_DS29579;craniofacial-e14.5d_DS29581;embryo-e10.5d_DS28755;embryo-e10.5d_DS28916;embryo-e10d_DS29623;embryo-e11d_DS29237;embryo-e11d_DS29242;limb-e10.5d_DS44776;limb-e10.5d_DS53189;limb-e11.5d_DS30093;limb-e11.5d_DS35114;limb-e14.5d_DS28901;limb-e14.5d_DS29602;m3134-DS8497;m416B-DS14099;m416B-DS14104;mBrain-DS12727;mCD1-DS17129;mCD1-DS17221;mCerebrum-DS14500;mFatPad-DS14020;mFatPad-DS14021;mFibroblast-DS10085;mFibroblast-DS10088;mForelimbBuds-DS18192;mForelimbBuds-DS18275;mGenitalFatPad-DS18780;mHindlimbsBuds-DS18279;mKidney-DS17298;mMesoderm-DS18198;mMesoderm-DS18357;mMuscle_Skeletal-DS18130;mNIH_3T3-DS16900;mPATSKI-DS15692;mPATSKI-DS15697;neuraltube-e10.5d_DS53209;neuraltube-e11.5d_DS33945
chr1	21837480	21837762	9520	m416B-DS14099;m416B-DS14104;mATn-DS17070;mATr-DS20149;mTN-DS17080;mTR-DS17864;mThymus-DS18890
chr1	21838656	21838860	9521	3T3_L1_PreAdipocytes-DS22637;Muller_Retina_Glia-P12_DS23706;Muller_Retina_Glia-P12_DS27620;Muller_Retina_Glia-P12_DS27625;ZhBTc4-DS17562;craniofacial-e14.5d_DS29579;craniofacial-e14.5d_DS29581;embryo-e10.5d_DS28755;embryo-e10.5d_DS28916;embryo-e10d_DS29623;embryo-e11d_DS29242;heart-e10.5d_DS44773;hindbrain-P0_DS29484;hindbrain-e14.5d_DS29591;m416B-DS14099;m416B-DS14104;mBrain-DS11123;mBrain-DS12727;mBrain-DS13612;mFatPad-DS14020;mGenitalFatPad-DS18780;mKidney-P0_DS39910;mKidney-P0_DS39926;mPATSKI-DS15692;mPATSKI-DS15697;mfBrain-DS14536;midbrain-P0_DS29479
chr1	21839142	21839302	9522	Muller_Retina_Glia-P12_DS23706;Muller_Retina_Glia-P12_DS27620;Muller_Retina_Glia-P12_DS27625;craniofacial-e14.5d_DS29581;embryo-e10.5d_DS28755;embryo-e10d_DS29623;embryo-e11d_DS29237;heart-e10.5d_DS53179;m416B-DS14099;mHeart-P0_DS39823;mMesoderm-DS18198;mMesoderm-DS18357;mPATSKI-DS15697
chr1	21841220	21841420	9523
chr1	21849760	21850000	9524	R1-DS23677;ZhBTc4-DS15299;ZhBTc4-DS17562
chr1	21855810	21856100	9525	craniofacial-e14.5d_DS29579;embryo-e10.0d_DS53214;embryo-e10d_DS29623;embryo-e9.5d_DS45277;forebrain-d11.5_DS33930;forebrain-e11.5d_DS30069;heart-e10.5d_DS44773;heart-e10.5d_DS53179;lung-e14.5d_DS29609;mB-DS17866;mCD19-DS16168;mHeart-DS18138;mHeart-P0_DS39823;mHeart-P0_DS39828;mRetina-DS20004;mfBrain-DS14536;midbrain-P0_DS28061;midbrain-e14.5d_DS29597;yolksac-e10.5d_DS45287
chr1	21856497	21856691	9526	3T3_L1_Adipocytes-DS22742;3T3_L1_Adipocytes-DS22747;CH12-DS22536;CH12-DS22542;Muller_Retina_Glia-P12_DS27620;embryo-e10.5d_DS28755;embryo-e10.5d_DS28916;embryo-e10d_DS29623;embryo-e11d_DS29237;embryo-e11d_DS29242;hindbrain-e14.5d_DS28886;limb-e11.5d_DS35114;lung-e14.5d_DS29609;m416B-DS14099;mA20-DS16690;mA20-DS16695;mB-DS17866;mB-DS17867;mB-DS17948;mB-DS18865;mCD19-DS16168;mHeart-DS18138;mHeart-P0_DS39823;mHeart-P0_DS39828;mLung-DS14479;mLung-P0_DS39832;mLung-P0_DS39845;midbrain-e11.5d_DS33935;neuraltube-e11.5d_DS33945;neuraltube-e11.5d_DS35122;retina-e14.5d_DS30009
chr1	21861820	21862000	9527
chr1	21862628	21862680	9528	mBrain-DS11113;mBrain-DS12727;mCerebrum-DS14024;mfBrain-DS14536
chr1	21864380	21864574	9529	m416B-DS14099
chr1	21867490	21867682	9530	mfBrain-DS14536
chr1	21868540	21868760	9531	forebrain-P0_DS28085;forebrain-e14.5d_DS29586;forebrain-e14.5d_DS37209;hindbrain-P0_DS28073;hindbrain-P0_DS29484;hindbrain-e14.5d_DS29591;mBrain-DS11113;mBrain-DS11123;mBrain-DS11128;mBrain-DS12727;mBrain-DS13612;mBrain-DS14445;mBrain-DS14617;mCerebellum-DS14033;mCerebellum-DS14034;mCerebellum-DS19087;mCerebrum-DS14024;mCerebrum-DS14499;mCerebrum-DS14500;mfBrain-DS14536;mfBrain-DS15269;mfBrain-DS19690;midbrain-P0_DS29479;midbrain-e11.5d_DS33935
chr1	21869340	21869460	9532	forebrain-P0_DS28085;forebrain-e14.5d_DS29586;mBrain-DS12727;mBrain-DS13612;mfBrain-DS19690;midbrain-P0_DS29479;midbrain-e11.5d_DS33935
chr1	21870860	21871120	9533	craniofacial-e10.5d_DS44757;craniofacial-e11.5d_DS30064;craniofacial-e14.5d_DS29581;embryo-e10.0d_DS53214;embryo-e10.5d_DS28755;embryo-e10.5d_DS28916;embryo-e10d_DS29623;embryo-e11d_DS29237;embryo-e11d_DS29242;mKidney-P0_DS39910;mKidney-P0_DS39926;mMesoderm-DS18198;mMesoderm-DS18357;midbrain-e11.5d_DS33935;neuraltube-e11.5d_DS35122
chr1	21875580	21875694	9534	forebrain-e14.5d_DS37209;hindbrain-P0_DS29484;hindbrain-e14.5d_DS29591;midbrain-e14.5d_DS29597
chr1	21876860	21877080	9535	mKidney-P0_DS39910;mLiver-DS14605
chr1	21880060	21880248	9536	MN1-DS31652;lung-e14.5d_DS29609;m416B-DS14099;mB-DS17866;mB-DS17867;mCD19-DS16168
chr1	21883904	21884091	9537	Muller_Retina_Glia-P12_DS23706;Muller_Retina_Glia-P12_DS27620;Muller_Retina_Glia-P12_DS27625;R1-DS23677;craniofacial-e10.5d_DS44757;embryo-e10.0d_DS53214;embryo-e10.5d_DS28755;embryo-e10.5d_DS28916;embryo-e10d_DS29623;embryo-e11d_DS29237;forebrain-d11.5_DS33930;forebrain-e10.5d_DS45292;heart-e10.5d_DS44773;heart-e10.5d_DS53179;hindbrain-e10.5d_DS45296;hindbrain-e14.5d_DS29591;mB-DS17866;mB-DS18865;mCD19-DS16168;mKidney-P0_DS39910;mKidney-P0_DS39926;mPATSKI-DS15697;mRetina-DS20004;mSpleen-DS18870;mfBrain-DS14536;midbrain-e14.5d_DS29597
chr1	21884295	21884436	9538	embryo-e10.5d_DS28755;embryo-e10.5d_DS28916;embryo-e10d_DS29623;embryo-e11d_DS29237;embryo-e11d_DS29242
chr1	21889852	21889982	9539	mLung-DS14479
chr1	21890729	21890820	9540	MEL-DS13036;craniofacial-e14.5d_DS29581;embryo-e11d_DS29237;limb-e14.5d_DS28901;lung-e14.5d_DS29609;mFibroblast-DS10088;mKidney-P0_DS39926
chr1	21890980	21891138	9541	craniofacial-e14.5d_DS29579;embryo-e10.5d_DS28755;embryo-e10.5d_DS28916;limb-e14.5d_DS28901;limb-e14.5d_DS29602;lung-e14.5d_DS29609;m416B-DS14099;mKidney-P0_DS39910;mMesoderm-DS18198
chr1	21892024	21892240	9542	CH12-DS22536;CH12-DS22542;PMTPU_10i-DS21968;ZhBTc4-DS15236;ZhBTc4-DS17562;embryo-e11d_DS29242;m416B-DS14099;m416B-DS14104;mA20-DS16695;mB-DS17866;mB-DS17867;mLiver-e11.5_DS30095B;mRetina-DS20004;retina-e14.5d_DS30009
chr1	21892660	21892860	9543
chr1	21893040	21893314	9544	CH12-DS22542;craniofacial-e11.5d_DS30064;craniofacial-e14.5d_DS29579;craniofacial-e14.5d_DS29581;embryo-e10.5d_DS28755;embryo-e11d_DS29237;limb-e14.5d_DS28901;limb-e14.5d_DS29602;mForelimbBuds-DS18192;mHindlimbsBuds-DS18279;mMesoderm-DS18198;mMesoderm-DS18357;mRetina-DS20004
chr1	21893460	21893556	9545
chr1	21894260	21894600	9546	Muller_Retina_Glia-P12_DS23706;Muller_Retina_Glia-P12_DS27620;Muller_Retina_Glia-P12_DS27625;forebrain-e14.5d_DS29586;m416B-DS14099;mPATSKI-DS15697
chr1	21894896	21894956	9547	hindbrain-P0_DS28073;hindbrain-P0_DS29484;midbrain-P0_DS29479
chr1	21895503	21895580	9548
chr1	21895620	21895800	9549
chr1	21896180	21896640	9550	m416B-DS14099;mA20-DS16695;mATn-DS17070;mATn-DS18848;mATr-DS17077;mATr-DS20149;mTN-DS16171;mTN-DS17080;mTN-DS17082;mTR-DS17864;mThymus-DS18819;mThymus-DS18890;mTreg-DS16358;thymus-P0_DS28064;thymus-P0_DS29715
chr1	21897880	21898100	9551	embryo-e10d_DS29623
chr1	21899260	21899460	9552	craniofacial-e10.5d_DS44757;embryo-e10.0d_DS53214;embryo-e10d_DS29623
chr1	21899554	21899613	9553	embryo-e10d_DS29623
chr1	21899880	21899982	9554	embryo-e10d_DS29623
chr1	21901360	21901600	9555	craniofacial-e14.5d_DS29579;mBrain-DS12727;mfBrain-DS14536
chr1	21901720	21901782	9556
chr1	21903320	21903480	9557	mBrain-DS12727
chr1	21904860	21905240	9558	ZhBTc4-DS17562;mBrain-DS12727;mFibroblast-DS10085;mFibroblast-DS10088;mPATSKI-DS15697
chr1	21908960	21909160	9559
chr1	21918989	21919071	9560	E14-DS21450;Muller_Retina_Glia-P12_DS23706;embryo-e10.5d_DS28755;mMesoderm-DS18198
chr1	21919355	21919589	9561	Muller_Retina_Glia-P12_DS23706;Muller_Retina_Glia-P12_DS27620;Muller_Retina_Glia-P12_DS27625;craniofacial-e10.5d_DS44757;craniofacial-e11.5d_DS30064;craniofacial-e14.5d_DS29579;embryo-e10.0d_DS53214;embryo-e10.5d_DS28755;embryo-e10.5d_DS28916;embryo-e10d_DS29623;embryo-e11d_DS29237;embryo-e11d_DS29242;forebrain-e14.5d_DS29586;heart-e10.5d_DS44773;hindbrain-P0_DS28073;hindbrain-P0_DS29484;hindbrain-e11.5d_DS33941;hindbrain-e14.5d_DS29591;intestine-e14.5_DS29721;limb-e10.5d_DS53189;limb-e11.5d_DS35114;limb-e14.5d_DS28901;limb-e14.5d_DS29602;lung-e14.5d_DS29609;mBrain-DS12727;mCD1-DS17129;mCD1-DS17221;mForelimbBuds-DS18192;mHeart-P0_DS39823;mHeart-P0_DS39828;mHindlimbsBuds-DS18279;mKidney-P0_DS39910;mKidney-P0_DS39926;mLung-DS14479;mMesoderm-DS18198;mMesoderm-DS18357;mPATSKI-DS15692;mPATSKI-DS15697;mfBrain-DS14536;mfBrain-DS14537;midbrain-P0_DS29479;midbrain-e14.5d_DS29597;neuraltube-e10.5d_DS53209;neuraltube-e11.5d_DS33945;neuraltube-e11.5d_DS35122;yolksac-e10.5d_DS45287
chr1	21922640	21922840	9562	forebrain-P0_DS28085;forebrain-e14.5d_DS29586;lung-e14.5d_DS29609;mBrain-DS12727;mfBrain-DS14536;mfBrain-DS15269;mfBrain-DS19690
chr1	21923020	21923260	9563	forebrain-e14.5d_DS29586;forebrain-e14.5d_DS37209;lung-e14.5d_DS29609;mfBrain-DS14536;mfBrain-DS15269
chr1	21923300	21923556	9564	forebrain-P0_DS28085;forebrain-e14.5d_DS29586;forebrain-e14.5d_DS37209;mBrain-DS12727;mfBrain-DS14536;mfBrain-DS15269;mfBrain-DS19690
chr1	21927260	21927480	9565	forebrain-e14.5d_DS29586;lung-e14.5d_DS29609;mKidney-P0_DS39910;mKidney-P0_DS39926;mLiver-DS14605;mLung-DS14479;mfBrain-DS14536
chr1	21927780	21927880	9566	lung-e14.5d_DS29609;retina-e14.5d_DS28360;retina-e14.5d_DS30009
chr1	21933559	21933680	9567	m416B-DS14099
chr1	21935580	21935780	9568	m416B-DS14099;mKidney-P0_DS39910;mKidney-P0_DS39926
chr1	21939000	21939180	9569	mBrain-DS12727
chr1	21940945	21941083	9570	CH12-DS22542;embryo-e10.5d_DS28755;hindbrain-P0_DS29484;hindbrain-e14.5d_DS29591;mB-DS17866;mBrain-DS12727;mRetina-DS20004;mfBrain-DS14536;midbrain-P0_DS29479;midbrain-e14.5d_DS29597;retina-e14.5d_DS30009
chr1	21941591	21941878	9571	ZhBTc4-DS15236;ZhBTc4-DS17562;ZhBTc4-DS17616;m416B-DS14099;mBrain-DS11113;mBrain-DS11123;mBrain-DS11128;mBrain-DS12727;mBrain-DS13612;mBrain-DS14617
chr1	21944520	21944900	9572	m416B-DS14099;m416B-DS14104;mBrain-DS12727
chr1	21944980	21945180	9573	m416B-DS14099;m416B-DS14104
chr1	21945220	21945420	9574	m416B-DS14099;m416B-DS14104
chr1	21947740	21947920	9575	m416B-DS14099;mA20-DS16695;mB-DS17866;mCD19-DS16168;mHeart-DS18138;mKidney-P0_DS39926;mLiver-DS16740;mTR-DS17864;mThymus-DS18819;thymus-P0_DS28064
chr1	21951020	21951220	9576	CH12-DS22542;m416B-DS14099
chr1	21954625	21954828	9577	mBrain-DS12727;mKidney-P0_DS39910;mKidney-P0_DS39926
chr1	21958120	21958300	9578	craniofacial-e14.5d_DS29579;hindbrain-P0_DS29484;hindbrain-e14.5d_DS29591;intestine-e14.5_DS29721;lung-e14.5d_DS29609;mBrain-DS12727;mBrain-DS13612;mPATSKI-DS15697
chr1	21958440	21958596	9579	MN1-DS30610;craniofacial-e11.5d_DS30064;forebrain-e14.5d_DS29586;hindbrain-P0_DS28073;hindbrain-P0_DS29484;hindbrain-e14.5d_DS29591;limb-e14.5d_DS28901;limb-e14.5d_DS29602;lung-e14.5d_DS29609;mBrain-DS12727;mKidney-P0_DS39910;mKidney-P0_DS39926;mPATSKI-DS15697;midbrain-P0_DS29479
chr1	21958900	21959060	9580	craniofacial-e10.5d_DS44757;hindbrain-P0_DS28073;m416B-DS14099;mA20-DS16695;mBrain-DS12727
chr1	21959720	21960184	9581	CH12-DS22542;Muller_Retina_Glia-P12_DS27620;ZhBTc4-DS17562;craniofacial-e10.5d_DS44757;craniofacial-e10.5d_DS53173;craniofacial-e11.5d_DS30064;craniofacial-e14.5d_DS29579;craniofacial-e14.5d_DS29581;embryo-e10.5d_DS28755;embryo-e11d_DS29237;embryo-e11d_DS29242;forebrain-P0_DS28085;forebrain-d11.5_DS33930;forebrain-e10.5d_DS45292;forebrain-e14.5d_DS29586;hindbrain-P0_DS28073;hindbrain-P0_DS29484;hindbrain-e10.5d_DS45296;hindbrain-e11.5d_DS33941;hindbrain-e14.5d_DS28886;hindbrain-e14.5d_DS29591;intestine-e14.5_DS28910;intestine-e14.5_DS29721;limb-e11.5d_DS30093;limb-e14.5d_DS28901;limb-e14.5d_DS29602;lung-e14.5d_DS29609;m416B-DS14099;m416B-DS14104;mA20-DS16690;mA20-DS16695;mATr-DS17077;mB-DS17866;mBrain-DS12727;mKidney-P0_DS39910;mLung-DS14479;mLung-P0_DS39832;mMuscle_Skeletal-DS18130;mStomach-P0_DS39849;mTN-DS16171;mTN-DS17080;mTR-DS17864;mfBrain-DS14536;midbrain-P0_DS29479;midbrain-e10.5d_DS45299;midbrain-e11.5d_DS33935;midbrain-e14.5d_DS29597;retina-e14.5d_DS30009;thymus-P0_DS28064;thymus-P0_DS29715;yolksac-e10.5d_DS45287
chr1	21960201	21960320	9582	craniofacial-e10.5d_DS44757;craniofacial-e11.5d_DS30064;craniofacial-e14.5d_DS29581;hindbrain-P0_DS29484;limb-e14.5d_DS28901;mTN-DS13720;thymus-P0_DS28064;yolksac-e10.5d_DS45287
chr1	21960459	21960720	9583	CH12-DS22542;MLL_AF9-DS22977;Muller_Retina_Glia-P12_DS27620;Muller_Retina_Glia-P12_DS27625;ZhBTc4-DS15860;craniofacial-e14.5d_DS29579;embryo-e10d_DS29623;forebrain-P0_DS28085;forebrain-e10.5d_DS53177;forebrain-e14.5d_DS29586;forebrain-e14.5d_DS37209;heart-e10.5d_DS44773;heart-e10.5d_DS53179;hindbrain-P0_DS28073;intestine-e14.5_DS29721;limb-e10.5d_DS44776;limb-e11.5d_DS35114;limb-e14.5d_DS28901;limb-e14.5d_DS29602;lung-e14.5d_DS29609;m416B-DS14099;m416B-DS14104;mA20-DS16690;mA20-DS16695;mATn-DS17070;mATr-DS17077;mATr-DS20149;mB-DS17866;mB-DS17867;mB-DS17948;mB-DS18865;mCD1-DS17129;mCD1-DS17221;mCD19-DS13845;mCD19-DS16168;mHeart-DS17909;mHeart-DS18138;mHeart-P0_DS39823;mHeart-P0_DS39828;mKidney-P0_DS39910;mLiver-DS14605;mLiver-P0_DS39858;mLiver-e11.5_DS30095B;mLung-DS14479;mLung-DS17292;mLung-P0_DS39832;mLung-P0_DS39845;mMuscle_Skeletal-DS18130;mPATSKI-DS15697;mRetina-DS20004;mSpleen-DS18870;mSpleen-DS18884;mStomach-P0_DS39849;mTN-DS13720;mTN-DS16171;mTN-DS17080;mTN-DS17082;mTR-DS17864;mThymus-DS18819;mThymus-DS18890;mfLiver-DS20666;midbrain-P0_DS29479;midbrain-e10.5d_DS45299;midbrain-e14.5d_DS29597;retina-e14.5d_DS30009;thymus-P0_DS28064;thymus-P0_DS29715;yolksac-e10.5d_DS45287
chr1	21960740	21961139	9584	CH12-DS22542;E14-DS18505;E14-DS21450;Muller_Retina_Glia-P12_DS27620;Muller_Retina_Glia-P12_DS27625;R1-DS23677;ZhBTc4-DS15236;ZhBTc4-DS15299;ZhBTc4-DS15337;ZhBTc4-DS15497;ZhBTc4-DS17562;craniofacial-e10.5d_DS44757;craniofacial-e10.5d_DS53173;craniofacial-e14.5d_DS29581;embryo-e10.0d_DS53214;embryo-e10.5d_DS28755;embryo-e10.5d_DS28916;embryo-e10d_DS29623;embryo-e11d_DS29242;embryo-e9.5d_DS45277;forebrain-P0_DS28085;forebrain-e10.5d_DS53177;forebrain-e11.5d_DS30069;forebrain-e14.5d_DS37209;hindbrain-P0_DS28073;hindbrain-P0_DS29484;hindbrain-e11.5d_DS30057;hindbrain-e11.5d_DS33941;hindbrain-e14.5d_DS28886;intestine-e14.5_DS28910;intestine-e14.5_DS29721;limb-e10.5d_DS44776;limb-e10.5d_DS53189;limb-e11.5d_DS35114;limb-e14.5d_DS28901;limb-e14.5d_DS29602;lung-e14.5d_DS29609;m3134-DS8497;mA20-DS16690;mA20-DS16695;mATr-DS17077;mATr-DS20149;mB-DS17866;mB-DS17867;mB-DS17948;mB-DS18865;mBrain-DS12727;mBrain-DS13612;mCD19-DS13845;mCJ7-DS13094;mCJ7-DS13320;mForelimbBuds-DS18192;mHeart-DS18138;mHeart-P0_DS39823;mKidney-P0_DS39910;mKidney-P0_DS39926;mLiver-e11.5_DS30095B;mLung-DS14479;mLung-P0_DS39832;mLung-P0_DS39845;mMesoderm-DS18198;mPATSKI-DS15697;mRetina-DS20000;mRetina-DS20004;mSpleen-DS18870;mSpleen-DS18884;mStomach-P0_DS39852;mTN-DS13720;mTN-DS16171;mTN-DS17082;mThymus-DS18819;mThymus-DS18890;mTreg-DS16358;mfBrain-DS19690;mfLiver-DS20666;midbrain-P0_DS28061;midbrain-P0_DS29479;midbrain-e10.5d_DS45299;midbrain-e10.5d_DS53205;midbrain-e11.5d_DS33935;neuraltube-e10.5d_DS53209;neuraltube-e11.5d_DS35122;retina-e14.5d_DS28360;retina-e14.5d_DS30009;thymus-P0_DS28064;thymus-P0_DS29715
chr1	21961220	21961560	9585	CH12-DS22542;E14-DS21450;MLL_AF9-DS22977;Muller_Retina_Glia-P12_DS23706;Muller_Retina_Glia-P12_DS27620;Muller_Retina_Glia-P12_DS27625;R1-DS23677;R1-DS23701;ZhBTc4-DS15236;ZhBTc4-DS15299;ZhBTc4-DS15337;ZhBTc4-DS15860;ZhBTc4-DS17562;ZhBTc4-DS17616;craniofacial-e10.5d_DS44757;craniofacial-e10.5d_DS53173;craniofacial-e11.5d_DS30064;craniofacial-e14.5d_DS29579;craniofacial-e14.5d_DS29581;embryo-e10.0d_DS53214;embryo-e10.5d_DS28755;embryo-e10.5d_DS28916;embryo-e10d_DS29623;embryo-e11d_DS29237;embryo-e11d_DS29242;embryo-e9.5d_DS45277;forebrain-P0_DS28085;forebrain-d11.5_DS33930;forebrain-e10.5d_DS45292;forebrain-e10.5d_DS53177;forebrain-e11.5d_DS30069;forebrain-e14.5d_DS29586;forebrain-e14.5d_DS37209;heart-e10.5d_DS44773;heart-e10.5d_DS53179;hindbrain-P0_DS28073;hindbrain-P0_DS29484;hindbrain-e10.5d_DS45296;hindbrain-e10.5d_DS53182;hindbrain-e11.5d_DS30057;hindbrain-e11.5d_DS33941;hindbrain-e14.5d_DS28886;hindbrain-e14.5d_DS29591;intestine-e14.5_DS28910;intestine-e14.5_DS29721;limb-e10.5d_DS44776;limb-e10.5d_DS53189;limb-e11.5d_DS30093;limb-e11.5d_DS35114;limb-e14.5d_DS28901;limb-e14.5d_DS29602;lung-e14.5d_DS29609;m416B-DS14099;mA20-DS16695;mATn-DS17070;mATr-DS17077;mATr-DS20149;mB-DS17866;mB-DS17867;mB-DS17948;mB-DS18865;mBrain-DS12727;mBrain-DS13612;mCD1-DS17129;mCD1-DS17221;mCD19-DS13845;mCD19-DS16168;mCJ7-DS13094;mCJ7-DS13320;mESC_FIKO-DS17063;mFatPad-DS14020;mForelimbBuds-DS18192;mForelimbBuds-DS18275;mHeart-DS18138;mHeart-P0_DS39823;mHeart-P0_DS39828;mHindlimbsBuds-DS18279;mKidney-DS13948;mKidney-P0_DS39910;mKidney-P0_DS39926;mLiver-P0_DS39858;mLiver-e11.5_DS30095B;mLung-DS14479;mLung-P0_DS39832;mLung-P0_DS39845;mMesoderm-DS18198;mMesoderm-DS18357;mMuscle_Skeletal-DS18130;mPATSKI-DS15692;mPATSKI-DS15697;mRetina-DS20000;mRetina-DS20004;mSpleen-DS18870;mSpleen-DS18884;mStomach-P0_DS39849;mStomach-P0_DS39852;mTN-DS13720;mTN-DS16171;mTN-DS17080;mTN-DS17082;mTR-DS17864;mTreg-DS16358;mfBrain-DS14536;mfBrain-DS14537;midbrain-P0_DS28061;midbrain-P0_DS29479;midbrain-e10.5d_DS45299;midbrain-e10.5d_DS53205;midbrain-e11.5d_DS33935;midbrain-e14.5d_DS29597;neuraltube-e10.5d_DS53209;neuraltube-e11.5d_DS33945;neuraltube-e11.5d_DS35122;retina-e14.5d_DS28360;retina-e14.5d_DS30009;thymus-P0_DS28064;thymus-P0_DS29715;yolksac-e10.5d_DS45287
chr1	21961898	21962455	9586	CH12-DS22542;E14-DS21450;MLL_AF9-DS22977;Muller_Retina_Glia-P12_DS23706;Muller_Retina_Glia-P12_DS27620;Muller_Retina_Glia-P12_DS27625;R1-DS23677;ZhBTc4-DS15236;ZhBTc4-DS15299;ZhBTc4-DS15337;ZhBTc4-DS15497;ZhBTc4-DS17562;ZhBTc4-DS17616;craniofacial-e10.5d_DS44757;craniofacial-e10.5d_DS53173;craniofacial-e11.5d_DS30064;craniofacial-e14.5d_DS29579;craniofacial-e14.5d_DS29581;embryo-e10.0d_DS53214;embryo-e10.5d_DS28755;embryo-e10.5d_DS28916;embryo-e10d_DS29623;embryo-e11d_DS29237;embryo-e11d_DS29242;embryo-e9.5d_DS45277;forebrain-d11.5_DS33930;forebrain-e10.5d_DS45292;forebrain-e10.5d_DS53177;forebrain-e11.5d_DS30069;forebrain-e14.5d_DS29586;forebrain-e14.5d_DS37209;heart-e10.5d_DS44773;heart-e10.5d_DS53179;hindbrain-P0_DS28073;hindbrain-P0_DS29484;hindbrain-e10.5d_DS45296;hindbrain-e10.5d_DS53182;hindbrain-e11.5d_DS30057;hindbrain-e11.5d_DS33941;hindbrain-e14.5d_DS28886;hindbrain-e14.5d_DS29591;intestine-e14.5_DS28910;intestine-e14.5_DS29721;limb-e10.5d_DS44776;limb-e10.5d_DS53189;limb-e11.5d_DS30093;limb-e11.5d_DS35114;limb-e14.5d_DS28901;lung-e14.5d_DS29609;m3134-DS8497;mA20-DS16690;mA20-DS16695;mATn-DS17070;mATr-DS17077;mATr-DS20149;mB-DS17866;mBrain-DS12727;mBrain-DS13612;mCD1-DS17129;mCD1-DS17221;mCD19-DS16168;mCJ7-DS13094;mCJ7-DS13320;mHeart-DS18138;mKidney-P0_DS39910;mKidney-P0_DS39926;mLung-DS14479;mLung-P0_DS39845;mMesoderm-DS18198;mMuscle_Skeletal-DS18130;mPATSKI-DS15697;mRetina-DS20000;mRetina-DS20004;mStomach-P0_DS39849;mStomach-P0_DS39852;mTN-DS16171;mTN-DS17080;mTN-DS17082;mTR-DS17864;mThymus-DS18819;mfBrain-DS14536;midbrain-P0_DS28061;midbrain-P0_DS29479;midbrain-e10.5d_DS45299;midbrain-e10.5d_DS53205;midbrain-e11.5d_DS33935;midbrain-e14.5d_DS29597;neuraltube-e10.5d_DS53209;neuraltube-e11.5d_DS33945;neuraltube-e11.5d_DS35122;retina-e14.5d_DS28360;retina-e14.5d_DS30009;thymus-P0_DS28064;thymus-P0_DS29715;yolksac-e10.5d_DS45287
chr1	21962500	21962718	9587	CH12-DS22542;MN1-DS31652;craniofacial-e14.5d_DS29579;embryo-e10.5d_DS28916;embryo-e11d_DS29237;forebrain-P0_DS28085;hindbrain-P0_DS29484;hindbrain-e14.5d_DS28886;hindbrain-e14.5d_DS29591;limb-e11.5d_DS35114;limb-e14.5d_DS29602;m416B-DS14099;mA20-DS16690;mA20-DS16695;mATn-DS17070;mB-DS17866;mB-DS17948;mCD1-DS17221;mCD19-DS16168;mKidney-P0_DS39910;mKidney-P0_DS39926;mLung-DS14479;mTN-DS16171;mTR-DS17864;midbrain-P0_DS29479;midbrain-e14.5d_DS29597;retina-e14.5d_DS28360;retina-e14.5d_DS30009;thymus-P0_DS29715
chr1	21962985	21963156	9588	ZhBTc4-DS17562;embryo-e10.5d_DS28755;forebrain-e10.5d_DS45292;hindbrain-e10.5d_DS45296;intestine-e14.5_DS29721;mBrain-DS11128;mBrain-DS13612;mBrain-DS14617;mCerebrum-DS14024;mRetina-DS20004;midbrain-P0_DS28061;midbrain-e10.5d_DS45299
chr1	21963180	21963400	9589	CH12-DS22536;CH12-DS22542;MEL-DS13036;ZhBTc4-DS15860;ZhBTc4-DS17562;craniofacial-e10.5d_DS44757;craniofacial-e10.5d_DS53173;craniofacial-e11.5d_DS30064;craniofacial-e14.5d_DS29581;embryo-e10.5d_DS28755;embryo-e10d_DS29623;embryo-e11d_DS29237;embryo-e11d_DS29242;embryo-e9.5d_DS45277;forebrain-d11.5_DS33930;forebrain-e10.5d_DS45292;forebrain-e11.5d_DS30069;heart-e10.5d_DS44773;heart-e10.5d_DS53179;hindbrain-P0_DS28073;hindbrain-P0_DS29484;hindbrain-e10.5d_DS45296;hindbrain-e11.5d_DS30057;hindbrain-e11.5d_DS33941;hindbrain-e14.5d_DS29591;intestine-e14.5_DS29721;limb-e11.5d_DS30093;lung-e14.5d_DS29609;m416B-DS14099;m416B-DS14104;mA20-DS16690;mA20-DS16695;mATn-DS17070;mATr-DS17077;mATr-DS20149;mB-DS17866;mB-DS17867;mB-DS17948;mB-DS18865;mBrain-DS11113;mBrain-DS11128;mBrain-DS12727;mBrain-DS13612;mCD19-DS13845;mCD19-DS16168;mCerebrum-DS14024;mHeart-DS18138;mHeart-P0_DS39823;mHeart-P0_DS39828;mKidney-P0_DS39910;mKidney-P0_DS39926;mLiver-e11.5_DS30095B;mLung-DS14479;mRetina-DS20004;mSpleen-DS18870;mSpleen-DS18884;mStomach-P0_DS39849;mStomach-P0_DS39852;mTN-DS13720;mTN-DS16171;mTN-DS17080;mTN-DS17082;mTR-DS13834;mTR-DS17864;mThymus-DS18819;mThymus-DS18890;midbrain-P0_DS28061;midbrain-e10.5d_DS53205;midbrain-e11.5d_DS33935;midbrain-e14.5d_DS29597;neuraltube-e11.5d_DS35122;thymus-P0_DS28064;thymus-P0_DS29715
chr1	21963540	21963805	9590	CH12-DS22536;CH12-DS22542;MEL-DS13036;ZhBTc4-DS15860;craniofacial-e10.5d_DS44757;craniofacial-e10.5d_DS53173;craniofacial-e11.5d_DS30064;craniofacial-e14.5d_DS29579;embryo-e10.5d_DS28755;embryo-e10.5d_DS28916;embryo-e10d_DS29623;embryo-e11d_DS29237;embryo-e11d_DS29242;forebrain-d11.5_DS33930;forebrain-e10.5d_DS45292;forebrain-e10.5d_DS53177;heart-e10.5d_DS44773;heart-e10.5d_DS53179;hindbrain-e10.5d_DS53182;hindbrain-e11.5d_DS33941;hindbrain-e14.5d_DS29591;intestine-e14.5_DS29721;limb-e11.5d_DS30093;lung-e14.5d_DS29609;m416B-DS14099;m416B-DS14104;mA20-DS16690;mA20-DS16695;mATn-DS17070;mATr-DS17077;mATr-DS20149;mB-DS17866;mB-DS17867;mB-DS17948;mB-DS18865;mCD19-DS13845;mCD19-DS16168;mHeart-DS18138;mHeart-P0_DS39823;mKidney-P0_DS39910;mKidney-P0_DS39926;mLiver-P0_DS39858;mLiver-e11.5_DS30095B;mLung-DS14479;mMuscle_Skeletal-DS18130;mSpleen-DS18870;mSpleen-DS18884;mStomach-P0_DS39849;mStomach-P0_DS39852;mTN-DS13720;mTN-DS16171;mTN-DS17080;mTN-DS17082;mTR-DS13834;mTR-DS17864;midbrain-e11.5d_DS33935;midbrain-e14.5d_DS29597;neuraltube-e11.5d_DS33945;retina-e14.5d_DS28360;thymus-P0_DS28064;thymus-P0_DS29715;yolksac-e10.5d_DS45287
chr1	21964040	21964258	9591	craniofacial-e10.5d_DS44757;craniofacial-e11.5d_DS30064;embryo-e10.5d_DS28916;hindbrain-e10.5d_DS45296;m416B-DS14099;mATn-DS17070;mATr-DS17077;mB-DS17866;mBrain-DS12727;mStomach-P0_DS39852;mTN-DS17080;mTR-DS17864;midbrain-e11.5d_DS33935;midbrain-e14.5d_DS29597;thymus-P0_DS29715
chr1	21966112	21966340	9592	Muller_Retina_Glia-P12_DS23706;Muller_Retina_Glia-P12_DS27620;Muller_Retina_Glia-P12_DS27625;ZhBTc4-DS15299;ZhBTc4-DS17562;ZhBTc4-DS17616;embryo-e10d_DS29623;mPATSKI-DS15697
chr1	21967240	21967401	9593	3T3_L1_PreAdipocytes-DS22637;CH12-DS22542;Muller_Retina_Glia-P12_DS23706;Muller_Retina_Glia-P12_DS27620;Muller_Retina_Glia-P12_DS27625;ZhBTc4-DS15860;craniofacial-e11.5d_DS30064;craniofacial-e14.5d_DS29579;craniofacial-e14.5d_DS29581;embryo-e10.5d_DS28755;embryo-e10.5d_DS28916;embryo-e11d_DS29237;embryo-e11d_DS29242;forebrain-P0_DS28085;forebrain-e10.5d_DS45292;forebrain-e14.5d_DS29586;hindbrain-P0_DS28073;hindbrain-P0_DS29484;hindbrain-e14.5d_DS28886;hindbrain-e14.5d_DS29591;limb-e11.5d_DS35114;limb-e14.5d_DS28901;limb-e14.5d_DS29602;lung-e14.5d_DS29609;m416B-DS14099;mA20-DS16690;mA20-DS16695;mATn-DS17070;mATr-DS17077;mATr-DS20149;mB-DS17866;mB-DS17867;mB-DS17948;mB-DS18865;mBrain-DS12727;mBrain-DS13612;mCD19-DS16168;mHeart-DS18138;mHeart-P0_DS39823;mKidney-P0_DS39910;mKidney-P0_DS39926;mLung-DS14479;mLung-P0_DS39832;mLung-P0_DS39845;mPATSKI-DS15697;mRetina-DS20004;mTN-DS13720;mTN-DS16171;mTN-DS17080;mTN-DS17082;mTR-DS17864;mThymus-DS18819;mfBrain-DS14536;mfBrain-DS15269;midbrain-P0_DS29479;midbrain-e14.5d_DS29597;neuraltube-e11.5d_DS33945;retina-e14.5d_DS28360;retina-e14.5d_DS30009;thymus-P0_DS28064;thymus-P0_DS29715
chr1	21969220	21969360	9594	MEL-DS13036
chr1	21978171	21978344	9595
chr1	21979040	21979260	9596	lung-e14.5d_DS29609;mA20-DS16690;mA20-DS16695
chr1	21979320	21979560	9597	limb-e10.5d_DS53189;lung-e14.5d_DS29609;mKidney-P0_DS39926;mLung-P0_DS39845
chr1	21979865	21980050	9598	3T3_L1_Adipocytes-DS22747;lung-e14.5d_DS29609;mKidney-P0_DS39910;mKidney-P0_DS39926;mLung-DS14479
chr1	21980429	21980680	9599
chr1	21981180	21981440	9600	m416B-DS14099
chr1	21982000	21982140	9601
chr1	21982640	21982691	9602	mHeart-DS18138
chr1	21982850	21982906	9603
chr1	21983179	21983332	9604	CH12-DS22542;R1-DS23677;ZhBTc4-DS15236;ZhBTc4-DS17562;ZhBTc4-DS17616;m416B-DS14099;mA20-DS16695;mATr-DS20149;mCJ7-DS13320;mTR-DS17864;neuraltube-e11.5d_DS35122;thymus-P0_DS29715
chr1	21992604	21992707	9605
chr1	21993799	21993929	9606	embryo-e11d_DS29237;mMesoderm-DS18198;mMesoderm-DS18357
chr1	21999521	21999617	9607
chr1	22002087	22002140	9608
chr1	22002429	22002495	9609	R1-DS23677
chr1	22008100	22008205	9610
chr1	22008380	22008560	9611
chr1	22009180	22009260	9612
chr1	22009860	22010007	9613
chr1	22017040	22017259	9614	forebrain-e14.5d_DS29586;mfBrain-DS14536
chr1	22017680	22017737	9615
chr1	22017900	22018060	9616
chr1	22018540	22018740	9617
chr1	22019955	22020140	9618	CH12-DS22542
chr1	22021460	22021640	9619	forebrain-e14.5d_DS29586;lung-e14.5d_DS29609;mFibroblast-DS10085;mKidney-DS13948;mKidney-P0_DS39910;mLiver-DS14004;mLiver-DS14193;mLiver-DS14452;mLiver-DS14455;mLiver-DS14475;mLiver-DS14605;mLiver-DS14609;mLiver-DS19375;mLung-P0_DS39845
chr1	22022320	22022540	9620
chr1	22022780	22022920	9621
chr1	22023040	22023156	9622
chr1	22023545	22023640	9623
chr1	22024860	22024960	9624
chr1	22025680	22025840	9625
chr1	22025949	22026000	9626
chr1	22026537	22026598	9627
chr1	22027660	22027760	9628
chr1	22027860	22028100	9629
chr1	22029041	22029160	9630
chr1	22029260	22029420	9631
chr1	22029800	22029940	9632
chr1	22030120	22030420	9633	R1-DS23677;ZhBTc4-DS15236;ZhBTc4-DS17562;ZhBTc4-DS17616;embryo-e11d_DS29242;hindbrain-e14.5d_DS29591
chr1	22031060	22031220	9634
chr1	22031360	22031600	9635
chr1	22031880	22032000	9636
chr1	22032700	22032920	9637	hindbrain-e14.5d_DS28886;midbrain-e11.5d_DS33935
chr1	22033160	22033340	9638	hindbrain-e14.5d_DS28886;mBrain-DS11113;mBrain-DS11128;mBrain-DS12727;mBrain-DS14617;mCerebrum-DS14024;mCerebrum-DS14499;mCerebrum-DS14500
chr1	22034200	22034320	9639	hindbrain-e14.5d_DS28886
chr1	22034720	22034840	9640	hindbrain-e14.5d_DS28886;thymus-P0_DS28064
chr1	22035160	22035300	9641	hindbrain-e14.5d_DS28886
chr1	22035771	22035840	9642	hindbrain-e14.5d_DS28886
chr1	22036020	22036080	9643	hindbrain-e14.5d_DS28886
chr1	22036360	22036500	9644	MN1-DS31645;R1-DS23677;craniofacial-e14.5d_DS29579;craniofacial-e14.5d_DS29581;embryo-e11d_DS29237;embryo-e11d_DS29242;forebrain-e14.5d_DS29586;hindbrain-e14.5d_DS28886;limb-e14.5d_DS28901;limb-e14.5d_DS29602;mForelimbBuds-DS18192;mMesoderm-DS18198;mfBrain-DS14536
chr1	22036700	22036840	9645	hindbrain-e14.5d_DS28886;mATr-DS17077;mRetina-DS20004;mfBrain-DS14536;neuraltube-e11.5d_DS33945
chr1	22037475	22037560	9646	hindbrain-e14.5d_DS28886
chr1	22041372	22041501	9647
chr1	22042967	22043380	9648	hindbrain-e10.5d_DS45296;mfBrain-DS14536;midbrain-e14.5d_DS29597;retina-e14.5d_DS28360
chr1	22046220	22046391	9649	CH12-DS22542;R1-DS23677;ZhBTc4-DS15236;ZhBTc4-DS17562;m416B-DS14099;mBrain-DS12727
chr1	22047297	22047485	9650	mLiver-DS14605
chr1	22062601	22062754	9651	PMTPU_10i-DS21968
chr1	22063477	22063593	9652	lung-e14.5d_DS29609
chr1	22069609	22069740	9653	hindbrain-e14.5d_DS29591;mHeart-DS18138;mfBrain-DS14536
chr1	22069800	22069866	9654	hindbrain-P0_DS29484;hindbrain-e14.5d_DS29591
chr1	22069985	22070431	9655	Muller_Retina_Glia-P12_DS27625;PMTPU_10i-DS21968;ZhBTc4-DS15236;ZhBTc4-DS17562;craniofacial-e14.5d_DS29579;forebrain-P0_DS28085;forebrain-e14.5d_DS29586;forebrain-e14.5d_DS37209;heart-e10.5d_DS44773;hindbrain-P0_DS28073;hindbrain-P0_DS29484;hindbrain-e14.5d_DS28886;hindbrain-e14.5d_DS29591;lung-e14.5d_DS29609;mFibroblast-DS10088;mHeart-DS17909;mHeart-DS18138;mHeart-P0_DS39823;mHeart-P0_DS39828;mKidney-P0_DS39910;mLung-DS14479;mLung-P0_DS39832;mLung-P0_DS39845;mMuscle_Skeletal-DS18130;mRetina-DS20004;mfBrain-DS14536;midbrain-P0_DS29479;midbrain-e14.5d_DS29597
chr1	22070940	22071220	9656	limb-e14.5d_DS28901;lung-e14.5d_DS29609
chr1	22071660	22071815	9657	forebrain-e14.5d_DS29586;heart-e10.5d_DS44773;hindbrain-P0_DS28073;hindbrain-P0_DS29484;hindbrain-e14.5d_DS28886;hindbrain-e14.5d_DS29591;limb-e11.5d_DS35114;mBrain-DS11113;mBrain-DS11123;mBrain-DS11128;mBrain-DS12727;mBrain-DS14445;mBrain-DS14617;mCerebellum-DS14033;mCerebellum-DS14034;mCerebellum-DS19087;mForelimbBuds-DS18192;mForelimbBuds-DS18275;mfBrain-DS14536;midbrain-P0_DS29479;midbrain-e14.5d_DS29597
chr1	22072000	22072182	9658	hindbrain-P0_DS28073;mfBrain-DS14536
chr1	22073380	22073480	9659	embryo-e10.5d_DS28916;embryo-e11d_DS29237;embryo-e9.5d_DS45277;heart-e10.5d_DS44773;hindbrain-e10.5d_DS45296;hindbrain-e11.5d_DS33941;mKidney-P0_DS39910;mMesoderm-DS18198
chr1	22078331	22078606	9660	R1-DS23677;ZhBTc4-DS15236;ZhBTc4-DS17562;ZhBTc4-DS17616;forebrain-e11.5d_DS30069;heart-e10.5d_DS44773;limb-e10.5d_DS53189;m3134-DS8497;mCJ7-DS13320
chr1	22088748	22088946	9661	mCJ7-DS13320
chr1	22091120	22091320	9662	mB-DS17948;mLung-DS14479;mLung-P0_DS39832;mLung-P0_DS39845
chr1	22099625	22099720	9663
chr1	22099747	22099921	9664	m416B-DS14099;mThymus-DS18819;thymus-P0_DS29715
chr1	22100553	22100800	9665	E14-DS21450;R1-DS23677;ZhBTc4-DS15236;ZhBTc4-DS15337;ZhBTc4-DS17562;ZhBTc4-DS17616
chr1	22100820	22101020	9666	R1-DS23677;ZhBTc4-DS15236;ZhBTc4-DS15299;ZhBTc4-DS15337;ZhBTc4-DS17562;ZhBTc4-DS17616;mESC_FIKO-DS17063
chr1	22101100	22101400	9667	R1-DS23677;ZhBTc4-DS17562;ZhBTc4-DS17616
chr1	22103458	22103760	9668	mRetina-DS20004;mfBrain-DS14536;mfBrain-DS14537;midbrain-e14.5d_DS29597
chr1	22105640	22105780	9669	CH12-DS22536;CH12-DS22542;E14-DS21450;R1-DS23677;R1-DS23701;ZhBTc4-DS15236;ZhBTc4-DS15299;ZhBTc4-DS15497;ZhBTc4-DS17562;ZhBTc4-DS17616;craniofacial-e10.5d_DS44757;craniofacial-e10.5d_DS53173;craniofacial-e11.5d_DS30064;craniofacial-e14.5d_DS29579;embryo-e10.0d_DS53214;embryo-e10.5d_DS28755;embryo-e10.5d_DS28916;embryo-e10d_DS29623;embryo-e11d_DS29237;embryo-e11d_DS29242;forebrain-P0_DS28085;forebrain-d11.5_DS33930;forebrain-e14.5d_DS29586;hindbrain-P0_DS29484;hindbrain-e10.5d_DS45296;hindbrain-e11.5d_DS33941;hindbrain-e14.5d_DS29591;intestine-e14.5_DS28910;intestine-e14.5_DS29721;limb-e10.5d_DS44776;limb-e11.5d_DS30093;limb-e11.5d_DS35114;limb-e14.5d_DS28901;lung-e14.5d_DS29609;m416B-DS14099;mA20-DS16690;mA20-DS16695;mATn-DS17070;mATr-DS20149;mB-DS17866;mBrain-DS12727;mCD1-DS17221;mCD19-DS16168;mCJ7-DS13094;mCJ7-DS13320;mESC_F4WT-DS17060;mESC_F4WT-DS17613;mESC_FIKO-DS17063;mESC_FIKO-DS18365;mForelimbBuds-DS18192;mForelimbBuds-DS18275;mHeart-DS18138;mHeart-P0_DS39828;mKidney-DS13948;mKidney-P0_DS39910;mKidney-P0_DS39926;mLiver-DS14605;mLung-P0_DS39845;mMesoderm-DS18198;mNIH_3T3-DS16900;mRetina-DS20004;mStomach-P0_DS39849;mStomach-P0_DS39852;mTN-DS13720;mTR-DS17864;mThymus-DS18819;mfBrain-DS14536;midbrain-P0_DS28061;midbrain-P0_DS29479;midbrain-e14.5d_DS29597;neuraltube-e11.5d_DS33945;retina-e14.5d_DS28360;retina-e14.5d_DS30009;thymus-P0_DS29715
chr1	22109861	22109991	9670
chr1	22110020	22110273	9671	mBrain-DS11113;mBrain-DS11123;mBrain-DS11128;mBrain-DS12727;mBrain-DS13612;mBrain-DS14445;mBrain-DS14617;mCerebrum-DS14024;mCerebrum-DS14499;mCerebrum-DS14500
chr1	22114100	22114193	9672	Muller_Retina_Glia-P12_DS27625
chr1	22115740	22115900	9673	CH12-DS22542;mA20-DS16695
chr1	22116560	22116780	9674	Muller_Retina_Glia-P12_DS23706;Muller_Retina_Glia-P12_DS27620;craniofacial-e14.5d_DS29581;hindbrain-P0_DS28073;hindbrain-e14.5d_DS29591;lung-e14.5d_DS29609;mFatPad-DS14020;mFatPad-DS14021;mFibroblast-DS10085;mFibroblast-DS10088;mHeart-DS17909;mHeart-DS18138;mKidney-DS13948;mKidney-DS17298;mLiver-DS14004;mLiver-DS14005;mLiver-DS14193;mLiver-DS14452;mLiver-DS14455;mLiver-DS14475;mLiver-DS14476;mLiver-DS14609;mLiver-DS16740;mLiver-DS16853;mLiver-DS16858;mLiver-DS19375;mLiver-DS19636;mLung-DS14479;mPATSKI-DS15697;midbrain-P0_DS29479
chr1	22117240	22117460	9675	lung-e14.5d_DS29609;mFibroblast-DS10088;mLiver-DS14004;mLiver-DS14005;mLiver-DS14193;mLiver-DS14452;mLiver-DS14476;mLiver-DS14605;mLiver-DS14609;mLiver-DS16740;mLiver-DS16853;mLiver-DS16858;mLiver-DS19375;mLiver-DS19636;mLung-P0_DS39845
chr1	22117468	22117700	9676	craniofacial-e14.5d_DS29581;lung-e14.5d_DS29609;mKidney-P0_DS39910;mLung-P0_DS39845
chr1	22118460	22118700	9677	craniofacial-e10.5d_DS44757;craniofacial-e10.5d_DS53173;craniofacial-e11.5d_DS30064;craniofacial-e14.5d_DS29579;craniofacial-e14.5d_DS29581;embryo-e10.0d_DS53214;embryo-e10.5d_DS28755;embryo-e10.5d_DS28916;embryo-e10d_DS29623;embryo-e11d_DS29237;embryo-e11d_DS29242;hindbrain-P0_DS29484;hindbrain-e14.5d_DS29591;limb-e11.5d_DS35114;lung-e14.5d_DS29609;mForelimbBuds-DS18192;mHindlimbsBuds-DS18279;mKidney-P0_DS39910;mKidney-P0_DS39926;midbrain-P0_DS29479;midbrain-e11.5d_DS33935
chr1	22119164	22119325	9678	craniofacial-e14.5d_DS29581;embryo-e10.5d_DS28755;embryo-e11d_DS29237;lung-e14.5d_DS29609;mKidney-P0_DS39910;mKidney-P0_DS39926;midbrain-P0_DS29479;midbrain-e11.5d_DS33935
chr1	22120745	22120832	9679	heart-e10.5d_DS44773;mHeart-DS18138
chr1	22121388	22121470	9680	mKidney-P0_DS39910
chr1	22132494	22132580	9681	mRetina-DS20004;midbrain-e11.5d_DS33935
chr1	22133200	22133380	9682	limb-e14.5d_DS28901;mB-DS17866;mLiver-DS14605;mLiver-DS14609;mNIH_3T3-DS16900;neuraltube-e11.5d_DS33945
chr1	22135760	22135965	9683	mLiver-DS14004;mLiver-DS14005;mLiver-DS14193;mLiver-DS14452;mLiver-DS14455;mLiver-DS14475;mLiver-DS14476;mLiver-DS14605;mLiver-DS14609;mLiver-DS16740;mLiver-DS16853;mLiver-DS16858;mLiver-DS19375;mLiver-DS19636;mfBrain-DS14536;midbrain-e11.5d_DS33935;midbrain-e14.5d_DS29597
chr1	22136320	22136580	9684	mKidney-P0_DS39910;mLiver-DS14193;mLiver-DS14605;mLiver-DS14609
chr1	22136760	22137040	9685	lung-e14.5d_DS29609;mBrain-DS11113;mBrain-DS11123;mBrain-DS11128;mBrain-DS12727;mBrain-DS13612;mBrain-DS14445;mBrain-DS14617;mCerebrum-DS14024;mCerebrum-DS14499;mCerebrum-DS14500;mKidney-P0_DS39910;mKidney-P0_DS39926;mLiver-DS14605;mLiver-DS14609;mLung-DS14479;mLung-P0_DS39832;mLung-P0_DS39845;mfBrain-DS14536;midbrain-e11.5d_DS33935
chr1	22167779	22168126	9686	3T3_L1_PreAdipocytes-DS22637;Muller_Retina_Glia-P12_DS23706;Muller_Retina_Glia-P12_DS27620;Muller_Retina_Glia-P12_DS27625;craniofacial-e14.5d_DS29579;craniofacial-e14.5d_DS29581;embryo-e10.5d_DS28755;embryo-e10d_DS29623;forebrain-P0_DS28085;forebrain-e14.5d_DS29586;forebrain-e14.5d_DS37209;hindbrain-P0_DS28073;hindbrain-P0_DS29484;hindbrain-e14.5d_DS29591;lung-e14.5d_DS29609;mBrain-DS12727;mCerebrum-DS14024;mFatPad-DS14020;mFatPad-DS14021;mFibroblast-DS10085;mFibroblast-DS10088;mGenitalFatPad-DS18780;mKidney-P0_DS39910;mKidney-P0_DS39926;mRetina-DS20000;mRetina-DS20004;mfBrain-DS14536;mfBrain-DS14537;mfBrain-DS15269;mfBrain-DS19690;midbrain-P0_DS29479;retina-e14.5d_DS30009
chr1	22172840	22173013	9687	mFatPad-DS14020;mFatPad-DS14021;mFibroblast-DS10088;mGenitalFatPad-DS18780;mLiver-DS14455;mLiver-DS14605
chr1	22181936	22182020	9688	ZhBTc4-DS15236;ZhBTc4-DS17562;mTR-DS17864
chr1	22183304	22183528	9689	forebrain-P0_DS28085;mBrain-DS12727;mCerebrum-DS14024;mCerebrum-DS14499;mCerebrum-DS14500;mfBrain-DS15269;mfBrain-DS19690
chr1	22190740	22191078	9690	lung-e14.5d_DS29609
chr1	22192116	22192160	9691	PMTPU_10i-DS21968;limb-e11.5d_DS35114;lung-e14.5d_DS29609;mBrain-DS12727;mHeart-DS18138;mLung-P0_DS39832;mfBrain-DS14536
chr1	22198291	22198420	9692	forebrain-e14.5d_DS29586;mfBrain-DS14536;midbrain-P0_DS29479
chr1	22200195	22200419	9693	mKidney-P0_DS39910;mKidney-P0_DS39926
chr1	22201582	22201758	9694	craniofacial-e14.5d_DS29579;craniofacial-e14.5d_DS29581;limb-e14.5d_DS28901;limb-e14.5d_DS29602;lung-e14.5d_DS29609;mFibroblast-DS10085;mFibroblast-DS10088;mHeart-DS18138;mHeart-P0_DS39823;mHeart-P0_DS39828;mMesoderm-DS18198
chr1	22202240	22202430	9695	MN1-DS31645;ZhBTc4-DS17616;craniofacial-e14.5d_DS29579;limb-e14.5d_DS28901;mFibroblast-DS10085;mMesoderm-DS18198;mThymus-DS18819
chr1	22207061	22207260	9696	craniofacial-e14.5d_DS29579;craniofacial-e14.5d_DS29581;embryo-e11d_DS29242;hindbrain-P0_DS29484;hindbrain-e14.5d_DS29591;limb-e14.5d_DS28901;limb-e14.5d_DS29602;lung-e14.5d_DS29609;mLung-P0_DS39832;mLung-P0_DS39845;mNIH_3T3-DS16900;mStomach-P0_DS39849;mStomach-P0_DS39852;mfBrain-DS14536;midbrain-P0_DS28061;midbrain-P0_DS29479
chr1	22207311	22207580	9697	forebrain-e14.5d_DS29586;hindbrain-e14.5d_DS29591;mfBrain-DS14536;mfBrain-DS19690
chr1	22208320	22208600	9698	embryo-e11d_DS29242;heart-e10.5d_DS53179;hindbrain-P0_DS28073;hindbrain-P0_DS29484;mBrain-DS11113;mBrain-DS11123;mBrain-DS11128;mBrain-DS12727;mCerebellum-DS14033;mCerebellum-DS14034;mCerebellum-DS19087;mLiver-DS14605;mfBrain-DS14536;mfBrain-DS14537;midbrain-P0_DS29479;midbrain-e14.5d_DS29597
chr1	22210710	22210960	9699	heart-e10.5d_DS44773;mBrain-DS11113;mBrain-DS11123;mBrain-DS11128;mBrain-DS12727;mBrain-DS13612;mBrain-DS14617;mCerebellum-DS14034;mCerebellum-DS19087;mCerebrum-DS14024;mCerebrum-DS14499;mCerebrum-DS14500;mHeart-DS18138;mHeart-P0_DS39828
chr1	22211320	22211531	9700	mBrain-DS11113;mBrain-DS11123;mBrain-DS11128;mBrain-DS12727;mBrain-DS13612;mBrain-DS14617;mCerebrum-DS14024;mCerebrum-DS14499;mCerebrum-DS14500
chr1	22211893	22212080	9701	mBrain-DS11113;mBrain-DS11123;mBrain-DS11128;mBrain-DS12727;mBrain-DS13612;mBrain-DS14617;mCerebrum-DS14024;mCerebrum-DS14499;mCerebrum-DS14500
chr1	22222897	22223140	9702	mBrain-DS11113;mBrain-DS11128;mBrain-DS12727;mBrain-DS14617;mCerebrum-DS14024;mCerebrum-DS14499
chr1	22228660	22228900	9703	CH12-DS22536;CH12-DS22542;Muller_Retina_Glia-P12_DS27620;heart-e10.5d_DS44773;limb-e14.5d_DS29602
chr1	22237034	22237296	9704	R1-DS23677
chr1	22245820	22246060	9705	mBrain-DS11113;mBrain-DS11123;mBrain-DS11128;mBrain-DS12727;mBrain-DS13612;mBrain-DS14617;mCerebrum-DS14024;mCerebrum-DS14500
chr1	22246820	22247258	9706	lung-e14.5d_DS29609
chr1	22247280	22247340	9707
chr1	22247920	22248020	9708
chr1	22248760	22248860	9709
chr1	22249071	22249280	9710	craniofacial-e11.5d_DS30064;craniofacial-e14.5d_DS29579;craniofacial-e14.5d_DS29581;embryo-e10.5d_DS28755;embryo-e10.5d_DS28916;embryo-e10d_DS29623;embryo-e11d_DS29237;embryo-e11d_DS29242;limb-e11.5d_DS35114;limb-e14.5d_DS28901;lung-e14.5d_DS29609;mCD1-DS17129;mCD1-DS17221;mForelimbBuds-DS18192;mForelimbBuds-DS18275;mHindlimbsBuds-DS18279;mMesoderm-DS18198;mMesoderm-DS18357;neuraltube-e11.5d_DS33945
chr1	22249820	22249980	9711
chr1	22251520	22251720	9712
chr1	22251960	22252200	9713
chr1	22253060	22253560	9714	MEL-DS13036;Muller_Retina_Glia-P12_DS23706;Muller_Retina_Glia-P12_DS27620;Muller_Retina_Glia-P12_DS27625;embryo-e10d_DS29623;lung-e14.5d_DS29609;mFatPad-DS14020;mFatPad-DS14021;mGenitalFatPad-DS18780;mKidney-P0_DS39910;mKidney-P0_DS39926;mLung-DS14479;mLung-P0_DS39832;mLung-P0_DS39845
chr1	22254280	22254580	9715	CH12-DS22536;CH12-DS22542;MEL-DS13036;MEL-DS13039;MEL-DS13042;MLL_AF9-DS22977;PMTPU_10c-DS20655;PMTPU_10c-DS21963;PMTPU_10i-DS21968;embryo-e11d_DS29237;hindbrain-P0_DS29484;m416B-DS14099;mA20-DS16690;mA20-DS16695;mLiver-P0_DS39858;mfBrain-DS14536;midbrain-P0_DS28061;midbrain-e14.5d_DS29597
chr1	22255096	22255195	9716	mKidney-P0_DS39910;mKidney-P0_DS39926
chr1	22256414	22256553	9717
chr1	22258440	22258640	9718	3T3_L1_Adipocytes-DS22747;forebrain-P0_DS28085;hindbrain-P0_DS29484;lung-e14.5d_DS29609;mBrain-DS12727;mCerebellum-DS14033;mCerebellum-DS14034;mCerebellum-DS19087;mFibroblast-DS10088;mHeart-DS18138;midbrain-P0_DS29479
chr1	22260370	22260420	9719	craniofacial-e14.5d_DS29581;lung-e14.5d_DS29609
chr1	22260425	22260600	9720	lung-e14.5d_DS29609;mBrain-DS11123;mBrain-DS11128;mBrain-DS12727;mCerebrum-DS14024;mLiver-DS16858
chr1	22260980	22261128	9721	ZhBTc4-DS17616
chr1	22261780	22262000	9722	forebrain-e14.5d_DS29586;hindbrain-P0_DS28073;hindbrain-P0_DS29484;hindbrain-e14.5d_DS29591;limb-e10.5d_DS44776;mBrain-DS11123;mBrain-DS11128;mBrain-DS12727;mCerebellum-DS14033;mCerebellum-DS14034;mCerebellum-DS19087;mKidney-P0_DS39926;mTR-DS17864;mfBrain-DS14536;midbrain-P0_DS29479;neuraltube-e10.5d_DS53209
chr1	22262232	22262437	9723	R1-DS23677;craniofacial-e10.5d_DS44757;craniofacial-e10.5d_DS53173;craniofacial-e11.5d_DS30064;embryo-e10.0d_DS53214;embryo-e10.5d_DS28755;embryo-e10.5d_DS28916;embryo-e10d_DS29623;embryo-e11d_DS29237;embryo-e11d_DS29242;embryo-e9.5d_DS45277;forebrain-d11.5_DS33930;hindbrain-P0_DS28073;hindbrain-P0_DS29484;hindbrain-e10.5d_DS45296;hindbrain-e11.5d_DS33941;limb-e10.5d_DS44776;limb-e10.5d_DS53189;limb-e11.5d_DS30093;limb-e11.5d_DS35114;lung-e14.5d_DS29609;mCerebrum-DS14024;mForelimbBuds-DS18192;mHindlimbsBuds-DS18279;mKidney-P0_DS39910;mKidney-P0_DS39926;mMesoderm-DS18198;mMesoderm-DS18357;mPATSKI-DS15697;midbrain-P0_DS29479;neuraltube-e10.5d_DS53209;neuraltube-e11.5d_DS35122;retina-e14.5d_DS28360
chr1	22263600	22263960	9724	forebrain-P0_DS28085;forebrain-e14.5d_DS29586;mfBrain-DS14536;midbrain-P0_DS29479
chr1	22265640	22265820	9725	ZhBTc4-DS17562;hindbrain-P0_DS28073;hindbrain-P0_DS29484;lung-e14.5d_DS29609;m416B-DS14099;mATr-DS20149;mBrain-DS11128;mBrain-DS12727;mCerebrum-DS14024;mHeart-DS18138;mHeart-P0_DS39828;mKidney-P0_DS39910;mKidney-P0_DS39926;midbrain-P0_DS29479
chr1	22266560	22266743	9726	Muller_Retina_Glia-P12_DS23706;Muller_Retina_Glia-P12_DS27625;R1-DS23677;ZhBTc4-DS17616;craniofacial-e10.5d_DS53173;embryo-e10.0d_DS53214;embryo-e10.5d_DS28755;embryo-e10.5d_DS28916;embryo-e10d_DS29623;embryo-e11d_DS29237;embryo-e11d_DS29242;embryo-e9.5d_DS45277;forebrain-P0_DS28085;forebrain-d11.5_DS33930;forebrain-e10.5d_DS45292;forebrain-e10.5d_DS53177;forebrain-e11.5d_DS30069;forebrain-e14.5d_DS29586;forebrain-e14.5d_DS37209;heart-e10.5d_DS44773;hindbrain-P0_DS28073;hindbrain-P0_DS29484;hindbrain-e10.5d_DS45296;hindbrain-e10.5d_DS53182;hindbrain-e11.5d_DS30057;hindbrain-e11.5d_DS33941;hindbrain-e14.5d_DS28886;hindbrain-e14.5d_DS29591;lung-e14.5d_DS29609;mA20-DS16695;mBrain-DS11123;mBrain-DS11128;mBrain-DS12727;mBrain-DS13612;mBrain-DS14617;mCerebrum-DS14024;mCerebrum-DS14499;mMesoderm-DS18198;mRetina-DS20004;mfBrain-DS14536;mfBrain-DS14537;mfBrain-DS15269;mfBrain-DS19690;midbrain-P0_DS28061;midbrain-P0_DS29479;midbrain-e10.5d_DS45299;midbrain-e10.5d_DS53205;midbrain-e11.5d_DS33935;midbrain-e14.5d_DS29597;neuraltube-e11.5d_DS33945;neuraltube-e11.5d_DS35122
chr1	22268185	22268384	9727	craniofacial-e11.5d_DS30064;craniofacial-e14.5d_DS29579;craniofacial-e14.5d_DS29581;hindbrain-P0_DS29484;mLung-DS14479;mLung-P0_DS39845;mStomach-P0_DS39852;mTN-DS16171
chr1	22268660	22268880	9728	Muller_Retina_Glia-P12_DS27620;craniofacial-e10.5d_DS44757;craniofacial-e10.5d_DS53173;craniofacial-e11.5d_DS30064;craniofacial-e14.5d_DS29579;craniofacial-e14.5d_DS29581;embryo-e10.0d_DS53214;embryo-e10.5d_DS28755;embryo-e10.5d_DS28916;embryo-e10d_DS29623;embryo-e11d_DS29237;embryo-e11d_DS29242;forebrain-d11.5_DS33930;forebrain-e10.5d_DS45292;forebrain-e11.5d_DS30069;hindbrain-P0_DS29484;hindbrain-e10.5d_DS45296;hindbrain-e10.5d_DS53182;hindbrain-e11.5d_DS30057;hindbrain-e11.5d_DS33941;intestine-e14.5_DS28910;intestine-e14.5_DS29721;limb-e10.5d_DS44776;limb-e10.5d_DS53189;limb-e11.5d_DS30093;limb-e11.5d_DS35114;limb-e14.5d_DS29602;mForelimbBuds-DS18192;mHeart-DS18138;mMesoderm-DS18198;mMesoderm-DS18357;midbrain-e10.5d_DS45299;neuraltube-e10.5d_DS53209;neuraltube-e11.5d_DS33945;yolksac-e10.5d_DS45287
chr1	22269065	22269260	9729	3T3_L1_Adipocytes-DS22742;3T3_L1_Adipocytes-DS22747;3T3_L1_PreAdipocytes-DS22637;3T3_L1_PreAdipocytes-DS22642;CH12-DS22536;CH12-DS22542;E14-DS21450;MEL-DS13036;MEL-DS13039;MEL-DS13042;MLL_AF9-DS22924;MLL_AF9-DS22977;MN1-DS30610;MN1-DS31588;MN1-DS31645;MN1-DS31652;Muller_Retina_Glia-P12_DS23706;Muller_Retina_Glia-P12_DS27620;Muller_Retina_Glia-P12_DS27625;PMTPU_10c-DS20655;PMTPU_10c-DS21963;PMTPU_10i-DS21968;PMTPU_10i-DS21969;R1-DS23677;R1-DS23701;ZhBTc4-DS15236;ZhBTc4-DS15299;ZhBTc4-DS15337;ZhBTc4-DS15497;ZhBTc4-DS15860;ZhBTc4-DS17562;ZhBTc4-DS17616;craniofacial-e10.5d_DS44757;craniofacial-e10.5d_DS53173;craniofacial-e11.5d_DS30064;craniofacial-e14.5d_DS29579;craniofacial-e14.5d_DS29581;embryo-e10.0d_DS53214;embryo-e10.5d_DS28755;embryo-e10.5d_DS28916;embryo-e10d_DS29623;embryo-e11d_DS29237;embryo-e11d_DS29242;embryo-e9.5d_DS45277;forebrain-P0_DS28085;forebrain-d11.5_DS33930;forebrain-e10.5d_DS45292;forebrain-e10.5d_DS53177;forebrain-e11.5d_DS30069;forebrain-e14.5d_DS29586;forebrain-e14.5d_DS37209;heart-e10.5d_DS44773;heart-e10.5d_DS53179;hindbrain-P0_DS28073;hindbrain-P0_DS29484;hindbrain-e10.5d_DS45296;hindbrain-e10.5d_DS53182;hindbrain-e11.5d_DS30057;hindbrain-e11.5d_DS33941;hindbrain-e14.5d_DS28886;hindbrain-e14.5d_DS29591;intestine-e14.5_DS28910;intestine-e14.5_DS29721;limb-e10.5d_DS44776;limb-e10.5d_DS53189;limb-e11.5d_DS30093;limb-e11.5d_DS35114;limb-e14.5d_DS28901;limb-e14.5d_DS29602;lung-e14.5d_DS29609;m3134-DS8497;m416B-DS14099;m416B-DS14104;mA20-DS16690;mA20-DS16695;mATn-DS17070;mATn-DS18848;mATr-DS17077;mATr-DS20149;mB-DS17866;mB-DS17867;mB-DS17948;mB-DS18865;mBrain-DS11113;mBrain-DS11123;mBrain-DS11128;mBrain-DS12727;mBrain-DS13612;mBrain-DS14445;mBrain-DS14617;mCD1-DS17129;mCD1-DS17221;mCD19-DS13845;mCD19-DS16168;mCJ7-DS13094;mCJ7-DS13320;mCerebellum-DS14034;mCerebellum-DS19087;mCerebrum-DS14024;mCerebrum-DS14499;mCerebrum-DS14500;mESC_F4WT-DS17060;mESC_F4WT-DS17613;mESC_FIKO-DS17063;mESC_FIKO-DS18365;mFibroblast-DS10085;mFibroblast-DS10088;mForelimbBuds-DS18192;mForelimbBuds-DS18275;mGER-DS15395;mGER-DS15400;mGER-DS15405;mGER-DS15410;mGER-DS15415;mGER-DS15420;mGenitalFatPad-DS18780;mHeart-DS17909;mHeart-DS18138;mHeart-P0_DS39823;mHeart-P0_DS39828;mHindlimbsBuds-DS18279;mIntestine_Large-DS18784;mIntestine_Large-DS19140;mKidney-DS13948;mKidney-DS17298;mKidney-P0_DS39910;mKidney-P0_DS39926;mLiver-DS14004;mLiver-DS14005;mLiver-DS14193;mLiver-DS14452;mLiver-DS14455;mLiver-DS14475;mLiver-DS14476;mLiver-DS14605;mLiver-DS14609;mLiver-DS16740;mLiver-DS16853;mLiver-DS16858;mLiver-DS19375;mLiver-DS19636;mLiver-P0_DS39858;mLiver-e11.5_DS30095B;mLung-DS14479;mLung-DS14480;mLung-DS17292;mLung-P0_DS39832;mLung-P0_DS39845;mMesoderm-DS18198;mMesoderm-DS18357;mMuscle_Skeletal-DS18130;mMuscle_Skeletal-DS18892;mNIH_3T3-DS16900;mNIH_3T3-DS16909;mPATSKI-DS15692;mPATSKI-DS15697;mRetina-DS19060;mRetina-DS20000;mRetina-DS20004;mSpleen-DS18870;mSpleen-DS18884;mStomach-P0_DS39849;mStomach-P0_DS39852;mTN-DS13720;mTN-DS16171;mTN-DS17080;mTN-DS17082;mTR-DS13834;mTR-DS17864;mThymus-DS18819;mThymus-DS18890;mTreg-DS16358;mfBrain-DS14536;mfBrain-DS14537;mfBrain-DS15269;mfBrain-DS19690;mfLiver-DS19246;mfLiver-DS20666;midbrain-P0_DS28061;midbrain-P0_DS29479;midbrain-e10.5d_DS45299;midbrain-e10.5d_DS53205;midbrain-e11.5d_DS33935;midbrain-e14.5d_DS29597;neuraltube-e10.5d_DS53209;neuraltube-e11.5d_DS33945;neuraltube-e11.5d_DS35122;retina-e14.5d_DS28360;retina-e14.5d_DS30009;thymus-P0_DS28064;thymus-P0_DS29715;yolksac-e10.5d_DS45287
chr1	22271420	22271620	9730	mKidney-DS13948
chr1	22274180	22274460	9731	mKidney-DS13948;mKidney-DS17298;yolksac-e10.5d_DS45287
chr1	22275520	22275740	9732	mKidney-DS13948;mKidney-DS17298
chr1	22279243	22279420	9733	R1-DS23677;ZhBTc4-DS15236;craniofacial-e10.5d_DS44757;mCJ7-DS13320;mESC_FIKO-DS17063
chr1	22280020	22280260	9734	CH12-DS22542;MEL-DS13036;PMTPU_10c-DS20655;PMTPU_10c-DS21963;PMTPU_10i-DS21968;PMTPU_10i-DS21969;mA20-DS16695;mLiver-P0_DS39858
chr1	22281160	22281360	9735
chr1	22281674	22281797	9736	R1-DS23677
chr1	22282780	22282972	9737	E14-DS18505;R1-DS23677;ZhBTc4-DS15236;ZhBTc4-DS17616;mCJ7-DS13320;mESC_FIKO-DS17063
chr1	22286944	22287059	9738	craniofacial-e14.5d_DS29579;midbrain-e14.5d_DS29597
chr1	22289980	22290180	9739	mKidney-DS13948;mKidney-DS17298;mLiver-DS14004;mLiver-DS14193;mLiver-DS14475;mLiver-DS14605;mLiver-DS14609;mLiver-DS19375;mLiver-DS19636
chr1	22293430	22293646	9740	embryo-e10.5d_DS28755;embryo-e10.5d_DS28916;embryo-e10d_DS29623;limb-e11.5d_DS35114;mHindlimbsBuds-DS18279;mKidney-P0_DS39910;mKidney-P0_DS39926;mMesoderm-DS18198;mMesoderm-DS18357
chr1	22294040	22294241	9741	E14-DS18505;E14-DS21450;R1-DS23677;R1-DS23701;ZhBTc4-DS15236;ZhBTc4-DS15299;ZhBTc4-DS15337;ZhBTc4-DS17562;ZhBTc4-DS17616;craniofacial-e11.5d_DS30064;embryo-e10.5d_DS28755;embryo-e10.5d_DS28916;embryo-e10d_DS29623;embryo-e11d_DS29237;embryo-e11d_DS29242;embryo-e9.5d_DS45277;forebrain-d11.5_DS33930;forebrain-e10.5d_DS45292;forebrain-e10.5d_DS53177;forebrain-e11.5d_DS30069;forebrain-e14.5d_DS29586;intestine-e14.5_DS29721;limb-e11.5d_DS30093;limb-e11.5d_DS35114;m416B-DS14099;mCJ7-DS13094;mCJ7-DS13320;mESC_F4WT-DS17060;mESC_F4WT-DS17613;mESC_FIKO-DS17063;mESC_FIKO-DS18365;mForelimbBuds-DS18192;mForelimbBuds-DS18275;mHindlimbsBuds-DS18279;mKidney-P0_DS39910;mMesoderm-DS18198;mfBrain-DS14536;midbrain-e10.5d_DS45299;midbrain-e10.5d_DS53205;midbrain-e11.5d_DS33935;midbrain-e14.5d_DS29597
chr1	22298860	22299020	9742
chr1	22301820	22302018	9743	lung-e14.5d_DS29609;mKidney-P0_DS39910;mKidney-P0_DS39926
chr1	22305249	22305389	9744	forebrain-P0_DS28085;lung-e14.5d_DS29609
chr1	22306000	22306180	9745	lung-e14.5d_DS29609
chr1	22306700	22306900	9746	craniofacial-e14.5d_DS29579;lung-e14.5d_DS29609;mKidney-P0_DS39910;mLung-DS14479;mLung-P0_DS39832;mLung-P0_DS39845;mMuscle_Skeletal-DS18130
chr1	22307920	22308101	9747	3T3_L1_PreAdipocytes-DS22637;CH12-DS22542;Muller_Retina_Glia-P12_DS23706;Muller_Retina_Glia-P12_DS27620;Muller_Retina_Glia-P12_DS27625;ZhBTc4-DS15236;ZhBTc4-DS17562;ZhBTc4-DS17616;craniofacial-e14.5d_DS29579;heart-e10.5d_DS44773;m3134-DS8497;m416B-DS14099;mBrain-DS11128;mBrain-DS12727;mStomach-P0_DS39849
chr1	22314766	22314937	9748	CH12-DS22536;CH12-DS22542
chr1	22315580	22315800	9749	R1-DS23677;ZhBTc4-DS15236;ZhBTc4-DS17616;craniofacial-e11.5d_DS30064;craniofacial-e14.5d_DS29579;embryo-e10.5d_DS28916;embryo-e10d_DS29623;embryo-e11d_DS29237;forebrain-e14.5d_DS29586;hindbrain-P0_DS29484;hindbrain-e11.5d_DS33941;hindbrain-e14.5d_DS29591;limb-e11.5d_DS30093;limb-e11.5d_DS35114;mBrain-DS12727;mCJ7-DS13320;mCerebellum-DS19087;mESC_F4WT-DS17060;mKidney-DS13948;mKidney-DS17298;mKidney-P0_DS39910;mKidney-P0_DS39926;mLiver-DS14004;mLiver-DS14005;mLiver-DS14193;mLiver-DS14452;mLiver-DS14455;mLiver-DS14475;mLiver-DS14476;mLiver-DS14605;mLiver-DS14609;mLiver-DS16740;mLiver-DS16853;mLiver-DS16858;mLiver-DS19375;mLiver-DS19636;mLiver-P0_DS39858;mRetina-DS20004;mfBrain-DS14536;midbrain-P0_DS29479;midbrain-e11.5d_DS33935;midbrain-e14.5d_DS29597;neuraltube-e10.5d_DS53209;neuraltube-e11.5d_DS33945;retina-e14.5d_DS28360;retina-e14.5d_DS30009;yolksac-e10.5d_DS45287
chr1	22316040	22316220	9750	forebrain-e14.5d_DS29586;hindbrain-e14.5d_DS29591;lung-e14.5d_DS29609;mLiver-DS14004;mLiver-DS14005;mLiver-DS14452;mLiver-DS14475;mLiver-DS14476;mLiver-DS14605;mLiver-DS14609;mLiver-DS16740;mLiver-DS16853;mLiver-DS19375;mLiver-DS19636;mLiver-P0_DS39858;mLung-DS14479;mLung-P0_DS39832;mLung-P0_DS39845;mfBrain-DS14536;midbrain-e14.5d_DS29597
chr1	22320165	22320360	9751	craniofacial-e10.5d_DS44757;craniofacial-e10.5d_DS53173;craniofacial-e11.5d_DS30064;craniofacial-e14.5d_DS29579;embryo-e10.5d_DS28916;embryo-e10d_DS29623;embryo-e11d_DS29237;embryo-e11d_DS29242;forebrain-P0_DS28085;forebrain-d11.5_DS33930;forebrain-e11.5d_DS30069;forebrain-e14.5d_DS29586;hindbrain-P0_DS28073;hindbrain-P0_DS29484;hindbrain-e10.5d_DS45296;hindbrain-e11.5d_DS30057;hindbrain-e14.5d_DS29591;limb-e14.5d_DS29602;lung-e14.5d_DS29609;mBrain-DS11128;mBrain-DS12727;mKidney-P0_DS39910;mKidney-P0_DS39926;mLung-P0_DS39845;mMesoderm-DS18198;mRetina-DS20004;mfBrain-DS14536;midbrain-P0_DS29479;midbrain-e10.5d_DS53205;midbrain-e14.5d_DS29597;neuraltube-e10.5d_DS53209;neuraltube-e11.5d_DS35122;retina-e14.5d_DS30009
chr1	22320500	22320640	9752	craniofacial-e11.5d_DS30064;mKidney-P0_DS39910;mKidney-P0_DS39926;mMesoderm-DS18198;mMesoderm-DS18357
chr1	22321063	22321264	9753	R1-DS23677;R1-DS23701;ZhBTc4-DS15236;ZhBTc4-DS17616;craniofacial-e10.5d_DS44757;craniofacial-e10.5d_DS53173;craniofacial-e11.5d_DS30064;craniofacial-e14.5d_DS29581;embryo-e10.5d_DS28755;embryo-e10.5d_DS28916;embryo-e10d_DS29623;embryo-e11d_DS29237;embryo-e11d_DS29242;forebrain-d11.5_DS33930;forebrain-e10.5d_DS53177;forebrain-e11.5d_DS30069;forebrain-e14.5d_DS29586;forebrain-e14.5d_DS37209;heart-e10.5d_DS44773;heart-e10.5d_DS53179;hindbrain-e10.5d_DS53182;hindbrain-e11.5d_DS30057;hindbrain-e11.5d_DS33941;limb-e10.5d_DS44776;limb-e11.5d_DS30093;limb-e11.5d_DS35114;limb-e14.5d_DS28901;mCD1-DS17129;mForelimbBuds-DS18192;mForelimbBuds-DS18275;mHindlimbsBuds-DS18279;mKidney-P0_DS39926;mMesoderm-DS18198;mMesoderm-DS18357;mRetina-DS20004;mfBrain-DS14536;mfBrain-DS15269;midbrain-P0_DS28061;midbrain-e10.5d_DS45299;midbrain-e10.5d_DS53205;neuraltube-e10.5d_DS53209;neuraltube-e11.5d_DS33945;neuraltube-e11.5d_DS35122;retina-e14.5d_DS30009
chr1	22323203	22323390	9754	mBrain-DS11113;mBrain-DS11123;mBrain-DS11128;mBrain-DS12727;mBrain-DS14617;mCerebrum-DS14024;mCerebrum-DS14499;mCerebrum-DS14500
chr1	22330740	22331235	9755	mRetina-DS20004;retina-e14.5d_DS30009
chr1	22332443	22332654	9756	lung-e14.5d_DS29609;m416B-DS14099;mLiver-DS14605;mNIH_3T3-DS16900;yolksac-e10.5d_DS45287
chr1	22338960	22339284	9757	Muller_Retina_Glia-P12_DS27620;Muller_Retina_Glia-P12_DS27625;craniofacial-e14.5d_DS29579;embryo-e10d_DS29623;embryo-e11d_DS29242;intestine-e14.5_DS28910;intestine-e14.5_DS29721;lung-e14.5d_DS29609;mIntestine_Large-DS18784;mIntestine_Large-DS19140;mKidney-DS13948;mKidney-P0_DS39910;mKidney-P0_DS39926;mLung-P0_DS39832;mLung-P0_DS39845;mfBrain-DS14536;midbrain-e14.5d_DS29597
chr1	22339421	22339537	9758	craniofacial-e14.5d_DS29579;lung-e14.5d_DS29609;mLung-P0_DS39832
chr1	22341220	22341420	9759	E14-DS21450;Muller_Retina_Glia-P12_DS23706;R1-DS23677;ZhBTc4-DS15236;ZhBTc4-DS17562;ZhBTc4-DS17616
chr1	22345340	22345620	9760	mBrain-DS11113;mBrain-DS12727;mBrain-DS13612;mCerebellum-DS19087;mCerebrum-DS14024;mLung-DS14479
chr1	22345704	22345968	9761	mBrain-DS12727;mBrain-DS13612;mBrain-DS14617;mCerebellum-DS19087;mFatPad-DS14020;mFatPad-DS14021;mGenitalFatPad-DS18780;mRetina-DS20004
chr1	22347128	22347195	9762	mLung-P0_DS39845
chr1	22353800	22354100	9763	R1-DS23677;forebrain-P0_DS28085;forebrain-e14.5d_DS29586;mRetina-DS20004;mfBrain-DS14536;mfBrain-DS19690
chr1	22354211	22354308	9764	forebrain-e14.5d_DS29586
chr1	22356280	22356518	9765	MEL-DS13036;MEL-DS13039;MEL-DS13042
chr1	22358367	22358520	9766	CH12-DS22542;MEL-DS13036;MN1-DS30610;R1-DS23677;ZhBTc4-DS17562;ZhBTc4-DS17616;embryo-e10d_DS29623;hindbrain-e10.5d_DS53182;hindbrain-e11.5d_DS33941;limb-e10.5d_DS44776;m416B-DS14099;mA20-DS16690;mA20-DS16695;mCJ7-DS13320;mKidney-DS13948;mKidney-P0_DS39910;mStomach-P0_DS39849;mTR-DS17864
chr1	22361529	22361560	9767	retina-e14.5d_DS30009
chr1	22367920	22368160	9768	forebrain-e14.5d_DS29586;lung-e14.5d_DS29609;mBrain-DS12727;mIntestine_Large-DS19140;mfBrain-DS14536
chr1	22373300	22373640	9769	R1-DS23677;R1-DS23701;ZhBTc4-DS15236;ZhBTc4-DS17562;ZhBTc4-DS17616;craniofacial-e10.5d_DS44757;craniofacial-e10.5d_DS53173;forebrain-d11.5_DS33930;forebrain-e14.5d_DS29586;hindbrain-e11.5d_DS33941;limb-e10.5d_DS44776;limb-e14.5d_DS29602;lung-e14.5d_DS29609;mCJ7-DS13320;mESC_FIKO-DS17063;mForelimbBuds-DS18275;mRetina-DS20004;mThymus-DS18819;mfBrain-DS14536;midbrain-e10.5d_DS53205;midbrain-e14.5d_DS29597;neuraltube-e10.5d_DS53209;neuraltube-e11.5d_DS33945;neuraltube-e11.5d_DS35122;yolksac-e10.5d_DS45287
chr1	22374927	22375002	9770	Muller_Retina_Glia-P12_DS27620
chr1	22375180	22375260	9771	mCerebellum-DS19087
chr1	22375510	22375680	9772	Muller_Retina_Glia-P12_DS27620;mBrain-DS11113;mBrain-DS11123;mBrain-DS11128;mBrain-DS12727;mBrain-DS14617;mCerebellum-DS14033;mCerebellum-DS14034;mCerebellum-DS19087;mHeart-DS17909;mHeart-DS18138;mHeart-P0_DS39823;mMuscle_Skeletal-DS18892
chr1	22375748	22375920	9773	Muller_Retina_Glia-P12_DS23706;Muller_Retina_Glia-P12_DS27620;Muller_Retina_Glia-P12_DS27625;R1-DS23677;ZhBTc4-DS15236;ZhBTc4-DS17562;ZhBTc4-DS17616;craniofacial-e10.5d_DS44757;craniofacial-e10.5d_DS53173;craniofacial-e11.5d_DS30064;craniofacial-e14.5d_DS29579;craniofacial-e14.5d_DS29581;embryo-e10.0d_DS53214;embryo-e10.5d_DS28755;embryo-e10.5d_DS28916;embryo-e10d_DS29623;embryo-e11d_DS29237;embryo-e11d_DS29242;embryo-e9.5d_DS45277;forebrain-e10.5d_DS45292;heart-e10.5d_DS44773;hindbrain-e11.5d_DS30057;hindbrain-e11.5d_DS33941;limb-e14.5d_DS28901;limb-e14.5d_DS29602;lung-e14.5d_DS29609;mCD1-DS17129;mCJ7-DS13320;mHeart-DS18138;mMesoderm-DS18198;mMesoderm-DS18357;neuraltube-e10.5d_DS53209;neuraltube-e11.5d_DS33945
chr1	22377216	22377392	9774	mBrain-DS11113;mBrain-DS11123;mBrain-DS11128;mBrain-DS12727;mBrain-DS13612;mBrain-DS14445;mBrain-DS14617;mCerebrum-DS14024;mCerebrum-DS14499;mCerebrum-DS14500
chr1	22377400	22377632	9775	Muller_Retina_Glia-P12_DS27625;R1-DS23677;ZhBTc4-DS15236;ZhBTc4-DS17616;forebrain-e14.5d_DS29586;mBrain-DS11113;mBrain-DS13612;mCJ7-DS13320;mCerebrum-DS14024;mCerebrum-DS14500;mfBrain-DS14536;mfBrain-DS14537;midbrain-e14.5d_DS29597;neuraltube-e11.5d_DS33945
chr1	22377800	22377980	9776	3T3_L1_PreAdipocytes-DS22637;CH12-DS22542;E14-DS18505;E14-DS21450;R1-DS23677;R1-DS23701;ZhBTc4-DS15236;ZhBTc4-DS15337;ZhBTc4-DS15497;ZhBTc4-DS17562;ZhBTc4-DS17616;craniofacial-e11.5d_DS30064;embryo-e10.5d_DS28755;embryo-e10d_DS29623;embryo-e11d_DS29237;embryo-e11d_DS29242;hindbrain-e11.5d_DS33941;lung-e14.5d_DS29609;mBrain-DS11123;mBrain-DS12727;mCJ7-DS13094;mCJ7-DS13320;mCerebellum-DS19087;mESC_F4WT-DS17060;mESC_FIKO-DS17063;mESC_FIKO-DS18365;mFatPad-DS14020;mHeart-DS18138;mLung-P0_DS39832;mMesoderm-DS18198;mfBrain-DS14536;neuraltube-e10.5d_DS53209
chr1	22378251	22378400	9777	ZhBTc4-DS17616;craniofacial-e14.5d_DS29579;craniofacial-e14.5d_DS29581;embryo-e10.5d_DS28755;embryo-e10.5d_DS28916;embryo-e10d_DS29623;embryo-e11d_DS29237;embryo-e11d_DS29242;hindbrain-P0_DS29484;hindbrain-e14.5d_DS29591;limb-e14.5d_DS28901;lung-e14.5d_DS29609;mBrain-DS12727;mCJ7-DS13320;mCerebellum-DS19087;mMesoderm-DS18198;mMesoderm-DS18357;mfBrain-DS14536;neuraltube-e10.5d_DS53209;neuraltube-e11.5d_DS33945
chr1	22379880	22379999	9778	hindbrain-P0_DS29484;mfBrain-DS14536;midbrain-P0_DS29479
chr1	22385689	22385745	9779	ZhBTc4-DS15236;ZhBTc4-DS17616;heart-e10.5d_DS53179;mCJ7-DS13320
chr1	22385885	22386016	9780	MEL-DS13036;PMTPU_10c-DS21963;PMTPU_10i-DS21968;R1-DS23677;ZhBTc4-DS17562;ZhBTc4-DS17616;m3134-DS8497;m416B-DS14099
chr1	22386464	22386622	9781	3T3_L1_PreAdipocytes-DS22637;CH12-DS22536;CH12-DS22542;MEL-DS13036;MEL-DS13042;PMTPU_10c-DS21963;PMTPU_10i-DS21968;R1-DS23677;R1-DS23701;ZhBTc4-DS15236;ZhBTc4-DS17562;ZhBTc4-DS17616;craniofacial-e10.5d_DS44757;craniofacial-e10.5d_DS53173;craniofacial-e11.5d_DS30064;embryo-e10.0d_DS53214;embryo-e10.5d_DS28755;embryo-e10.5d_DS28916;embryo-e10d_DS29623;embryo-e11d_DS29237;embryo-e11d_DS29242;embryo-e9.5d_DS45277;forebrain-P0_DS28085;forebrain-d11.5_DS33930;forebrain-e10.5d_DS45292;forebrain-e14.5d_DS29586;forebrain-e14.5d_DS37209;hindbrain-P0_DS28073;hindbrain-P0_DS29484;hindbrain-e10.5d_DS45296;hindbrain-e10.5d_DS53182;hindbrain-e11.5d_DS30057;hindbrain-e11.5d_DS33941;limb-e10.5d_DS44776;limb-e11.5d_DS30093;limb-e11.5d_DS35114;lung-e14.5d_DS29609;m416B-DS14099;mA20-DS16690;mA20-DS16695;mBrain-DS12727;mCD1-DS17129;mCJ7-DS13320;mESC_FIKO-DS17063;mFibroblast-DS10088;mForelimbBuds-DS18192;mForelimbBuds-DS18275;mHeart-DS18138;mHeart-P0_DS39823;mHindlimbsBuds-DS18279;mKidney-DS13948;mKidney-P0_DS39910;mKidney-P0_DS39926;mLiver-DS14605;mMesoderm-DS18198;mNIH_3T3-DS16900;mRetina-DS20004;mfBrain-DS14536;midbrain-P0_DS29479;midbrain-e10.5d_DS53205;midbrain-e14.5d_DS29597;neuraltube-e10.5d_DS53209;neuraltube-e11.5d_DS33945;neuraltube-e11.5d_DS35122;retina-e14.5d_DS30009
chr1	22387110	22387460	9782	R1-DS23677;R1-DS23701;ZhBTc4-DS15236;ZhBTc4-DS17562;ZhBTc4-DS17616;mATn-DS17070;mCJ7-DS13320;neuraltube-e10.5d_DS53209
chr1	22388120	22388400	9783	lung-e14.5d_DS29609
chr1	22397420	22397600	9784	R1-DS23677;ZhBTc4-DS15236;ZhBTc4-DS17562;ZhBTc4-DS17616;craniofacial-e14.5d_DS29579;limb-e14.5d_DS28901;mCJ7-DS13320
chr1	22399720	22399810	9785	mTN-DS16171
chr1	22401497	22401616	9786	lung-e14.5d_DS29609
chr1	22407716	22407838	9787	MEL-DS13036;craniofacial-e14.5d_DS29579;craniofacial-e14.5d_DS29581;lung-e14.5d_DS29609;mLung-DS14479;mLung-P0_DS39832;mLung-P0_DS39845
chr1	22410763	22410959	9788	craniofacial-e14.5d_DS29579;forebrain-e14.5d_DS29586;hindbrain-P0_DS29484;hindbrain-e14.5d_DS29591;mBrain-DS12727;mRetina-DS20004;mfBrain-DS14536;midbrain-e14.5d_DS29597;retina-e14.5d_DS30009
chr1	22418299	22418454	9789	mBrain-DS12727;mCerebrum-DS14499;mKidney-P0_DS39910
chr1	22419984	22420111	9790	craniofacial-e14.5d_DS29579;craniofacial-e14.5d_DS29581
chr1	22421442	22421734	9791	3T3_L1_PreAdipocytes-DS22637;limb-e14.5d_DS29602;mCerebrum-DS14024
chr1	22422200	22422393	9792	3T3_L1_PreAdipocytes-DS22637;3T3_L1_PreAdipocytes-DS22642;MEL-DS13036;Muller_Retina_Glia-P12_DS23706;Muller_Retina_Glia-P12_DS27620;Muller_Retina_Glia-P12_DS27625;R1-DS23677;ZhBTc4-DS15236;ZhBTc4-DS15299;ZhBTc4-DS17562;ZhBTc4-DS17616;craniofacial-e11.5d_DS30064;craniofacial-e14.5d_DS29579;embryo-e10.5d_DS28755;embryo-e10.5d_DS28916;embryo-e10d_DS29623;embryo-e11d_DS29237;embryo-e11d_DS29242;embryo-e9.5d_DS45277;lung-e14.5d_DS29609;m3134-DS8497;m416B-DS14099;mHeart-P0_DS39828;mKidney-P0_DS39910;mMesoderm-DS18198;mMesoderm-DS18357;mNIH_3T3-DS16900;mNIH_3T3-DS16909;retina-e14.5d_DS30009;yolksac-e10.5d_DS45287
chr1	22429320	22429580	9793	Muller_Retina_Glia-P12_DS23706;Muller_Retina_Glia-P12_DS27620;Muller_Retina_Glia-P12_DS27625;hindbrain-e14.5d_DS29591
chr1	22429692	22429777	9794	forebrain-e14.5d_DS37209;mfBrain-DS14536
chr1	22429843	22429951	9795	mKidney-P0_DS39910;mKidney-P0_DS39926;midbrain-e11.5d_DS33935
chr1	22432700	22432780	9796	R1-DS23677;ZhBTc4-DS15236;embryo-e10d_DS29623;mBrain-DS12727;mCJ7-DS13320
chr1	22466685	22466905	9797	E14-DS18505;E14-DS21450;Muller_Retina_Glia-P12_DS23706;Muller_Retina_Glia-P12_DS27620;Muller_Retina_Glia-P12_DS27625;R1-DS23677;R1-DS23701;ZhBTc4-DS15236;ZhBTc4-DS15299;ZhBTc4-DS15337;ZhBTc4-DS15497;ZhBTc4-DS17562;ZhBTc4-DS17616;craniofacial-e14.5d_DS29579;embryo-e10d_DS29623;limb-e14.5d_DS29602;lung-e14.5d_DS29609;mCJ7-DS13094;mCJ7-DS13320;mESC_F4WT-DS17060;mESC_F4WT-DS17613;mESC_FIKO-DS17063;mESC_FIKO-DS18365;mFatPad-DS14020;mFatPad-DS14021;mGenitalFatPad-DS18780;mLung-DS14479;mLung-P0_DS39845
chr1	22467100	22467340	9798	E14-DS18505;E14-DS21450;R1-DS23677;R1-DS23701;ZhBTc4-DS15299;ZhBTc4-DS15337;ZhBTc4-DS15497;ZhBTc4-DS17562;ZhBTc4-DS17616;mCJ7-DS13094;mCJ7-DS13320;mESC_F4WT-DS17060;mESC_FIKO-DS17063;mESC_FIKO-DS18365;mFatPad-DS14020;midbrain-e11.5d_DS33935
chr1	22467498	22467540	9799
chr1	22473420	22473760	9800	3T3_L1_PreAdipocytes-DS22637;Muller_Retina_Glia-P12_DS23706;Muller_Retina_Glia-P12_DS27620;Muller_Retina_Glia-P12_DS27625;embryo-e10.0d_DS53214;embryo-e10.5d_DS28755;embryo-e10d_DS29623;heart-e10.5d_DS53179;mFatPad-DS14020;mFatPad-DS14021;mFibroblast-DS10085;mFibroblast-DS10088;mGenitalFatPad-DS18780;mLung-DS14479
chr1	22475202	22475397	9801	embryo-e11d_DS29237;embryo-e11d_DS29242;hindbrain-e10.5d_DS53182;hindbrain-e11.5d_DS33941;mMesoderm-DS18198;mMesoderm-DS18357;mfBrain-DS14536;midbrain-e11.5d_DS33935;neuraltube-e11.5d_DS33945
chr1	22476300	22476531	9802	forebrain-P0_DS28085;forebrain-e14.5d_DS29586;mfBrain-DS14536;mfBrain-DS15269;mfBrain-DS19690
chr1	22479860	22480036	9803	Muller_Retina_Glia-P12_DS23706;Muller_Retina_Glia-P12_DS27620;Muller_Retina_Glia-P12_DS27625;craniofacial-e14.5d_DS29579;embryo-e11d_DS29242;mfBrain-DS14536;midbrain-e14.5d_DS29597;retina-e14.5d_DS30009
chr1	22480368	22480419	9804	R1-DS23677;craniofacial-e11.5d_DS30064;craniofacial-e14.5d_DS29579;midbrain-e14.5d_DS29597;retina-e14.5d_DS30009
chr1	22482633	22482900	9805	mKidney-P0_DS39910;mKidney-P0_DS39926
chr1	22487400	22487580	9806	3T3_L1_Adipocytes-DS22742;3T3_L1_Adipocytes-DS22747;3T3_L1_PreAdipocytes-DS22637;3T3_L1_PreAdipocytes-DS22642;CH12-DS22536;CH12-DS22542;MEL-DS13036;MEL-DS13042;MN1-DS31588;MN1-DS31652;Muller_Retina_Glia-P12_DS27620;Muller_Retina_Glia-P12_DS27625;PMTPU_10c-DS21963;PMTPU_10i-DS21968;R1-DS23677;R1-DS23701;ZhBTc4-DS15236;ZhBTc4-DS15299;ZhBTc4-DS15337;ZhBTc4-DS15497;ZhBTc4-DS17562;ZhBTc4-DS17616;craniofacial-e10.5d_DS53173;craniofacial-e11.5d_DS30064;craniofacial-e14.5d_DS29579;craniofacial-e14.5d_DS29581;embryo-e10.5d_DS28755;embryo-e10.5d_DS28916;embryo-e10d_DS29623;embryo-e11d_DS29237;embryo-e11d_DS29242;embryo-e9.5d_DS45277;forebrain-P0_DS28085;forebrain-e10.5d_DS45292;forebrain-e14.5d_DS29586;forebrain-e14.5d_DS37209;hindbrain-P0_DS28073;hindbrain-P0_DS29484;hindbrain-e10.5d_DS45296;hindbrain-e11.5d_DS33941;hindbrain-e14.5d_DS28886;hindbrain-e14.5d_DS29591;intestine-e14.5_DS29721;limb-e11.5d_DS35114;limb-e14.5d_DS28901;limb-e14.5d_DS29602;lung-e14.5d_DS29609;m416B-DS14099;mA20-DS16690;mA20-DS16695;mBrain-DS12727;mBrain-DS13612;mCD1-DS17129;mCD1-DS17221;mCJ7-DS13094;mCJ7-DS13320;mESC_FIKO-DS17063;mESC_FIKO-DS18365;mFibroblast-DS10088;mForelimbBuds-DS18192;mForelimbBuds-DS18275;mHeart-DS18138;mHeart-P0_DS39823;mHeart-P0_DS39828;mKidney-DS13948;mKidney-P0_DS39910;mKidney-P0_DS39926;mLiver-DS14605;mLiver-DS19636;mLung-DS14479;mLung-P0_DS39832;mLung-P0_DS39845;mMesoderm-DS18198;mMesoderm-DS18357;mNIH_3T3-DS16900;mPATSKI-DS15697;mRetina-DS19060;mRetina-DS20000;mRetina-DS20004;mThymus-DS18819;mfBrain-DS14536;mfBrain-DS14537;midbrain-P0_DS29479;midbrain-e10.5d_DS45299;midbrain-e11.5d_DS33935;midbrain-e14.5d_DS29597;neuraltube-e11.5d_DS33945;retina-e14.5d_DS28360;retina-e14.5d_DS30009;thymus-P0_DS29715
chr1	22490664	22490796	9807	mBrain-DS12727
chr1	22496234	22496317	9808
chr1	22496700	22496880	9809	mLiver-DS14605;mLiver-DS14609
chr1	22501580	22501800	9810	m416B-DS14099
chr1	22508860	22509120	9811	forebrain-e11.5d_DS30069;forebrain-e14.5d_DS29586;forebrain-e14.5d_DS37209;hindbrain-P0_DS29484;hindbrain-e11.5d_DS33941;hindbrain-e14.5d_DS29591;mBrain-DS12727;mRetina-DS20004;mfBrain-DS14536;midbrain-P0_DS29479;midbrain-e11.5d_DS33935;midbrain-e14.5d_DS29597;neuraltube-e11.5d_DS33945;retina-e14.5d_DS30009
chr1	22509206	22509520	9812	R1-DS23677;ZhBTc4-DS17616;forebrain-d11.5_DS33930;forebrain-e14.5d_DS29586;forebrain-e14.5d_DS37209;hindbrain-P0_DS29484;mBrain-DS12727;mCJ7-DS13320;mCerebellum-DS19087;midbrain-e14.5d_DS29597;neuraltube-e10.5d_DS53209;retina-e14.5d_DS30009
chr1	22509678	22509853	9813	R1-DS23677;ZhBTc4-DS17616;craniofacial-e14.5d_DS29581;embryo-e10.5d_DS28755;hindbrain-e11.5d_DS33941
chr1	22511810	22512000	9814	Muller_Retina_Glia-P12_DS23706;Muller_Retina_Glia-P12_DS27620;mBrain-DS11113;mBrain-DS11123;mBrain-DS11128;mBrain-DS12727;mCerebellum-DS14033;mCerebellum-DS14034;mCerebellum-DS19087;mFatPad-DS14020;mFatPad-DS14021;mGenitalFatPad-DS18780
chr1	22512380	22512860	9815	R1-DS23677;ZhBTc4-DS15236;ZhBTc4-DS17562;ZhBTc4-DS17616;craniofacial-e10.5d_DS44757;forebrain-e11.5d_DS30069;heart-e10.5d_DS53179;hindbrain-P0_DS29484;mBrain-DS11113;mBrain-DS11123;mBrain-DS11128;mBrain-DS12727;mBrain-DS13612;mBrain-DS14445;mBrain-DS14617;mCJ7-DS13320;mCerebellum-DS14033;mCerebellum-DS14034;mCerebellum-DS19087
chr1	22515180	22515400	9816	mBrain-DS12727;mCerebrum-DS14024;mCerebrum-DS14499;mCerebrum-DS14500;mLiver-DS16858;mLung-DS14479;mMuscle_Skeletal-DS18130;mMuscle_Skeletal-DS18892
chr1	22519540	22519894	9817	R1-DS23677;ZhBTc4-DS15236;ZhBTc4-DS15337;ZhBTc4-DS17562;ZhBTc4-DS17616;mCJ7-DS13320;mIntestine_Large-DS18784;mIntestine_Large-DS19140;midbrain-e11.5d_DS33935
chr1	22527155	22527259	9818	mBrain-DS12727
chr1	22532998	22533062	9819	Muller_Retina_Glia-P12_DS23706;mCD1-DS17129;mLung-P0_DS39832;mLung-P0_DS39845
chr1	22533160	22534020	9820	E14-DS18505;E14-DS21450;Muller_Retina_Glia-P12_DS23706;Muller_Retina_Glia-P12_DS27620;Muller_Retina_Glia-P12_DS27625;R1-DS23677;R1-DS23701;ZhBTc4-DS15236;ZhBTc4-DS15299;ZhBTc4-DS15337;ZhBTc4-DS15497;ZhBTc4-DS17562;ZhBTc4-DS17616;craniofacial-e10.5d_DS44757;craniofacial-e10.5d_DS53173;craniofacial-e11.5d_DS30064;craniofacial-e14.5d_DS29579;craniofacial-e14.5d_DS29581;embryo-e10.0d_DS53214;embryo-e10.5d_DS28755;embryo-e10.5d_DS28916;embryo-e10d_DS29623;embryo-e11d_DS29237;embryo-e11d_DS29242;embryo-e9.5d_DS45277;forebrain-P0_DS28085;forebrain-d11.5_DS33930;forebrain-e10.5d_DS45292;forebrain-e10.5d_DS53177;forebrain-e11.5d_DS30069;forebrain-e14.5d_DS29586;forebrain-e14.5d_DS37209;heart-e10.5d_DS44773;heart-e10.5d_DS53179;hindbrain-P0_DS28073;hindbrain-P0_DS29484;hindbrain-e10.5d_DS45296;hindbrain-e10.5d_DS53182;hindbrain-e11.5d_DS30057;hindbrain-e11.5d_DS33941;hindbrain-e14.5d_DS28886;hindbrain-e14.5d_DS29591;intestine-e14.5_DS28910;intestine-e14.5_DS29721;limb-e10.5d_DS44776;limb-e10.5d_DS53189;limb-e11.5d_DS30093;limb-e11.5d_DS35114;limb-e14.5d_DS28901;limb-e14.5d_DS29602;lung-e14.5d_DS29609;m3134-DS8497;mATn-DS17070;mATr-DS20149;mBrain-DS12727;mBrain-DS13612;mCD1-DS17129;mCD1-DS17221;mCD19-DS16168;mCJ7-DS13094;mCJ7-DS13320;mCerebrum-DS14500;mESC_F4WT-DS17060;mESC_F4WT-DS17613;mESC_FIKO-DS17063;mESC_FIKO-DS18365;mForelimbBuds-DS18192;mForelimbBuds-DS18275;mHeart-DS18138;mHeart-P0_DS39823;mHeart-P0_DS39828;mHindlimbsBuds-DS18279;mIntestine_Large-DS18784;mKidney-DS13948;mKidney-P0_DS39910;mKidney-P0_DS39926;mLiver-e11.5_DS30095B;mLung-DS14479;mLung-P0_DS39832;mLung-P0_DS39845;mMesoderm-DS18198;mMesoderm-DS18357;mRetina-DS19060;mRetina-DS20000;mRetina-DS20004;mStomach-P0_DS39849;mStomach-P0_DS39852;mThymus-DS18819;mfBrain-DS14536;mfBrain-DS14537;mfBrain-DS15269;mfBrain-DS19690;midbrain-P0_DS28061;midbrain-P0_DS29479;midbrain-e10.5d_DS45299;midbrain-e10.5d_DS53205;midbrain-e11.5d_DS33935;midbrain-e14.5d_DS29597;neuraltube-e10.5d_DS53209;neuraltube-e11.5d_DS33945;neuraltube-e11.5d_DS35122;retina-e14.5d_DS28360;retina-e14.5d_DS30009;thymus-P0_DS28064;thymus-P0_DS29715;yolksac-e10.5d_DS45287
chr1	22534111	22534292	9821	Muller_Retina_Glia-P12_DS23706;Muller_Retina_Glia-P12_DS27620;embryo-e10.5d_DS28916;hindbrain-e14.5d_DS28886;mBrain-DS12727;mFibroblast-DS10088
chr1	22534640	22534760	9822	craniofacial-e11.5d_DS30064;embryo-e10.5d_DS28755;limb-e11.5d_DS35114;neuraltube-e11.5d_DS33945;retina-e14.5d_DS30009
chr1	22534803	22534929	9823	embryo-e10.5d_DS28755;limb-e10.5d_DS44776;mKidney-P0_DS39910;retina-e14.5d_DS30009
chr1	22535180	22535330	9824	craniofacial-e10.5d_DS53173;craniofacial-e11.5d_DS30064;craniofacial-e14.5d_DS29579;craniofacial-e14.5d_DS29581;hindbrain-e14.5d_DS29591;limb-e14.5d_DS28901;limb-e14.5d_DS29602;lung-e14.5d_DS29609;mFatPad-DS14020;mFatPad-DS14021;mGenitalFatPad-DS18780;mLung-P0_DS39845;retina-e14.5d_DS30009
chr1	22535340	22535393	9825	craniofacial-e10.5d_DS53173;craniofacial-e14.5d_DS29581;forebrain-e10.5d_DS45292;retina-e14.5d_DS30009
chr1	22536879	22537135	9826	mFatPad-DS14020;mFatPad-DS14021;mGenitalFatPad-DS18780;mKidney-P0_DS39926;mStomach-P0_DS39849
chr1	22538233	22538480	9827	E14-DS21450;R1-DS23677;ZhBTc4-DS15236;ZhBTc4-DS15337;ZhBTc4-DS17562;ZhBTc4-DS17616;embryo-e10d_DS29623;intestine-e14.5_DS28910;intestine-e14.5_DS29721;mCJ7-DS13094;mCJ7-DS13320;mIntestine_Large-DS19140;mLiver-DS14193;mLiver-DS14455;mLiver-DS14475;mLiver-DS14476;mLiver-DS14605;mLiver-DS19375;mLiver-DS19636;mStomach-P0_DS39849;mStomach-P0_DS39852;yolksac-e10.5d_DS45287
chr1	22539656	22539725	9828	mBrain-DS12727;mCerebrum-DS14024
chr1	22546380	22546580	9829	hindbrain-P0_DS28073;hindbrain-P0_DS29484;hindbrain-e14.5d_DS29591;mBrain-DS12727;mCerebellum-DS19087;mfBrain-DS14536;midbrain-P0_DS29479
chr1	22553500	22553680	9830	mATn-DS17070;midbrain-e11.5d_DS33935
chr1	22560080	22560163	9831
chr1	22565458	22565579	9832	CH12-DS22536;CH12-DS22542
chr1	22569740	22569900	9833
chr1	22571462	22571680	9834	craniofacial-e14.5d_DS29579;forebrain-P0_DS28085;forebrain-e14.5d_DS29586;hindbrain-P0_DS28073;mBrain-DS12727;mCerebellum-DS19087;mfBrain-DS14536;mfBrain-DS15269
chr1	22574425	22574600	9835	lung-e14.5d_DS29609;mBrain-DS12727;mKidney-P0_DS39910;mKidney-P0_DS39926;mLung-DS14479
chr1	22579520	22579800	9836	heart-e10.5d_DS44773;lung-e14.5d_DS29609;mHeart-P0_DS39823;mHeart-P0_DS39828;mLung-DS14479;mLung-DS17292;mLung-P0_DS39845;mPATSKI-DS15697
chr1	22583018	22583141	9837	Muller_Retina_Glia-P12_DS23706;Muller_Retina_Glia-P12_DS27620;lung-e14.5d_DS29609;mKidney-P0_DS39910;mKidney-P0_DS39926
chr1	22583145	22583200	9838	Muller_Retina_Glia-P12_DS23706;lung-e14.5d_DS29609;mKidney-P0_DS39926
chr1	22585665	22585860	9839	mBrain-DS11113;mBrain-DS11123;mBrain-DS11128;mBrain-DS12727;mCerebellum-DS14034;mCerebellum-DS19087
chr1	22587480	22587630	9840	mBrain-DS12727;mCerebellum-DS19087;mLiver-DS14605
chr1	22588013	22588180	9841	mIntestine_Large-DS18784;mIntestine_Large-DS19140;mLiver-DS14004;mLiver-DS14005;mLiver-DS14452;mLiver-DS14455;mLiver-DS14475;mLiver-DS14476;mLiver-DS14605;mLiver-DS16740;mLiver-DS16853;mLiver-DS16858;mLiver-DS19375;mLiver-DS19636;mLiver-P0_DS39858;mLung-DS14479;mStomach-P0_DS39849;mStomach-P0_DS39852;yolksac-e10.5d_DS45287
chr1	22594940	22595114	9842	Muller_Retina_Glia-P12_DS23706;Muller_Retina_Glia-P12_DS27620;Muller_Retina_Glia-P12_DS27625;craniofacial-e14.5d_DS29579;craniofacial-e14.5d_DS29581;embryo-e10.5d_DS28755;embryo-e10.5d_DS28916;embryo-e10d_DS29623;embryo-e11d_DS29242;forebrain-e14.5d_DS29586;forebrain-e14.5d_DS37209;hindbrain-P0_DS29484;hindbrain-e11.5d_DS30057;hindbrain-e11.5d_DS33941;hindbrain-e14.5d_DS29591;intestine-e14.5_DS28910;intestine-e14.5_DS29721;limb-e14.5d_DS28901;limb-e14.5d_DS29602;lung-e14.5d_DS29609;mBrain-DS12727;mFibroblast-DS10088;mHeart-DS18138;mHeart-P0_DS39823;mHeart-P0_DS39828;mLiver-DS14004;mLiver-DS14005;mLiver-DS14193;mLiver-DS14452;mLiver-DS14455;mLiver-DS14475;mLiver-DS14476;mLiver-DS14605;mLiver-DS14609;mLiver-DS16740;mLiver-DS16853;mLiver-DS16858;mLiver-DS19375;mLiver-DS19636;mLiver-P0_DS39858;mLung-DS14479;mLung-DS14480;mLung-DS17292;mLung-P0_DS39832;mLung-P0_DS39845;mMuscle_Skeletal-DS18130;mRetina-DS20004;mStomach-P0_DS39849;mStomach-P0_DS39852;mfBrain-DS14536;midbrain-P0_DS29479;midbrain-e14.5d_DS29597;neuraltube-e11.5d_DS33945;neuraltube-e11.5d_DS35122;retina-e14.5d_DS28360;retina-e14.5d_DS30009
chr1	22596280	22596473	9843	R1-DS23677;ZhBTc4-DS17616;craniofacial-e10.5d_DS44757;embryo-e10.0d_DS53214;embryo-e10.5d_DS28755;embryo-e10.5d_DS28916;embryo-e10d_DS29623;embryo-e11d_DS29237;embryo-e11d_DS29242;forebrain-d11.5_DS33930;hindbrain-P0_DS29484;hindbrain-e10.5d_DS45296;hindbrain-e10.5d_DS53182;hindbrain-e11.5d_DS30057;hindbrain-e11.5d_DS33941;hindbrain-e14.5d_DS29591;intestine-e14.5_DS29721;mCJ7-DS13320;mMesoderm-DS18198;mMesoderm-DS18357;mRetina-DS20004;mfBrain-DS14536;midbrain-P0_DS29479;midbrain-e10.5d_DS53205;midbrain-e14.5d_DS29597;neuraltube-e10.5d_DS53209;neuraltube-e11.5d_DS33945;neuraltube-e11.5d_DS35122;retina-e14.5d_DS28360;retina-e14.5d_DS30009
chr1	22596480	22596717	9844	lung-e14.5d_DS29609;mLung-DS14479;midbrain-e11.5d_DS33935;retina-e14.5d_DS30009
chr1	22604447	22604620	9845	3T3_L1_Adipocytes-DS22742;3T3_L1_Adipocytes-DS22747;3T3_L1_PreAdipocytes-DS22637;CH12-DS22536;CH12-DS22542;E14-DS21450;MEL-DS13036;MEL-DS13039;MEL-DS13042;MLL_AF9-DS22977;MN1-DS30610;MN1-DS31588;MN1-DS31652;Muller_Retina_Glia-P12_DS23706;Muller_Retina_Glia-P12_DS27620;PMTPU_10c-DS21963;PMTPU_10i-DS21968;PMTPU_10i-DS21969;R1-DS23677;ZhBTc4-DS15236;ZhBTc4-DS17562;ZhBTc4-DS17616;craniofacial-e10.5d_DS44757;craniofacial-e11.5d_DS30064;craniofacial-e14.5d_DS29579;craniofacial-e14.5d_DS29581;embryo-e10.5d_DS28755;embryo-e10.5d_DS28916;embryo-e11d_DS29237;embryo-e11d_DS29242;embryo-e9.5d_DS45277;forebrain-P0_DS28085;forebrain-d11.5_DS33930;forebrain-e11.5d_DS30069;forebrain-e14.5d_DS29586;forebrain-e14.5d_DS37209;hindbrain-P0_DS28073;hindbrain-P0_DS29484;hindbrain-e10.5d_DS45296;hindbrain-e10.5d_DS53182;hindbrain-e11.5d_DS30057;hindbrain-e11.5d_DS33941;hindbrain-e14.5d_DS28886;hindbrain-e14.5d_DS29591;intestine-e14.5_DS28910;intestine-e14.5_DS29721;limb-e10.5d_DS44776;limb-e11.5d_DS30093;limb-e11.5d_DS35114;limb-e14.5d_DS28901;limb-e14.5d_DS29602;lung-e14.5d_DS29609;m3134-DS8368;m3134-DS8497;m416B-DS14099;mA20-DS16690;mATr-DS20149;mBrain-DS11128;mBrain-DS12727;mBrain-DS13612;mBrain-DS14445;mBrain-DS14617;mCD1-DS17129;mCD1-DS17221;mCerebellum-DS19087;mCerebrum-DS14024;mCerebrum-DS14500;mFibroblast-DS10088;mForelimbBuds-DS18192;mForelimbBuds-DS18275;mGER-DS15400;mHeart-DS18138;mHeart-P0_DS39823;mHindlimbsBuds-DS18279;mIntestine_Large-DS19140;mKidney-DS13948;mKidney-DS17298;mKidney-P0_DS39910;mKidney-P0_DS39926;mLiver-DS14605;mLiver-P0_DS39858;mLung-DS14479;mLung-P0_DS39832;mLung-P0_DS39845;mMesoderm-DS18198;mMuscle_Skeletal-DS18892;mNIH_3T3-DS16900;mPATSKI-DS15692;mRetina-DS19060;mRetina-DS20004;mStomach-P0_DS39849;mStomach-P0_DS39852;mThymus-DS18819;mfBrain-DS14536;mfBrain-DS15269;mfBrain-DS19690;mfLiver-DS20666;midbrain-P0_DS28061;midbrain-P0_DS29479;midbrain-e11.5d_DS33935;midbrain-e14.5d_DS29597;neuraltube-e11.5d_DS33945;neuraltube-e11.5d_DS35122;retina-e14.5d_DS28360;retina-e14.5d_DS30009;thymus-P0_DS28064;thymus-P0_DS29715
chr1	22604776	22605020	9846	MEL-DS13036;ZhBTc4-DS15497;ZhBTc4-DS17562;craniofacial-e10.5d_DS53173;embryo-e10.5d_DS28755;forebrain-d11.5_DS33930;forebrain-e14.5d_DS37209;hindbrain-P0_DS29484;hindbrain-e14.5d_DS29591;intestine-e14.5_DS28910;intestine-e14.5_DS29721;mBrain-DS12727;mfBrain-DS14536;midbrain-e10.5d_DS45299
chr1	22610340	22610426	9847	mBrain-DS12727;mfBrain-DS14536
chr1	22612365	22612537	9848	mBrain-DS12727
chr1	22613080	22613300	9849	Muller_Retina_Glia-P12_DS23706;Muller_Retina_Glia-P12_DS27620;Muller_Retina_Glia-P12_DS27625;mBrain-DS12727;mFatPad-DS14020;mFatPad-DS14021;mGenitalFatPad-DS18780;mPATSKI-DS15697;mRetina-DS20004;mfBrain-DS14536;midbrain-e14.5d_DS29597;retina-e14.5d_DS28360;retina-e14.5d_DS30009
chr1	22613700	22613960	9850	Muller_Retina_Glia-P12_DS23706;Muller_Retina_Glia-P12_DS27620;Muller_Retina_Glia-P12_DS27625;hindbrain-e14.5d_DS29591;mBrain-DS12727;mKidney-DS13948;mKidney-P0_DS39910;mKidney-P0_DS39926;mPATSKI-DS15692;mPATSKI-DS15697
chr1	22614712	22614845	9851	Muller_Retina_Glia-P12_DS27620;Muller_Retina_Glia-P12_DS27625
chr1	22615231	22615440	9852	Muller_Retina_Glia-P12_DS27620;Muller_Retina_Glia-P12_DS27625;craniofacial-e11.5d_DS30064;craniofacial-e14.5d_DS29579;embryo-e10.5d_DS28916;embryo-e10d_DS29623;forebrain-P0_DS28085;mBrain-DS12727
chr1	22615694	22615886	9853	forebrain-P0_DS28085;forebrain-e14.5d_DS29586;hindbrain-P0_DS28073;hindbrain-P0_DS29484;mBrain-DS11113;mBrain-DS11123;mBrain-DS11128;mBrain-DS12727;mBrain-DS13612;mBrain-DS14445;mBrain-DS14617;mCerebrum-DS14024;mCerebrum-DS14499;mCerebrum-DS14500;mfBrain-DS14536;mfBrain-DS19690;midbrain-e14.5d_DS29597
chr1	22617018	22617240	9854	Muller_Retina_Glia-P12_DS23706;Muller_Retina_Glia-P12_DS27620;Muller_Retina_Glia-P12_DS27625;mBrain-DS12727;mLung-DS14479
chr1	22620997	22621160	9855	craniofacial-e11.5d_DS30064;embryo-e10.5d_DS28755;embryo-e10.5d_DS28916;embryo-e10d_DS29623;embryo-e11d_DS29237;embryo-e11d_DS29242;embryo-e9.5d_DS45277;hindbrain-e11.5d_DS30057;hindbrain-e11.5d_DS33941;lung-e14.5d_DS29609;mLiver-DS14004;mLiver-DS14005;mLiver-DS14193;mLiver-DS14452;mLiver-DS14455;mLiver-DS14475;mLiver-DS14476;mLiver-DS14605;mLiver-DS14609;mLiver-DS16740;mLiver-DS16853;mLiver-DS16858;mLiver-DS19375;mLiver-DS19636;mLiver-P0_DS39858;mLung-P0_DS39832;mRetina-DS20004;mfLiver-DS19246;mfLiver-DS20666;neuraltube-e11.5d_DS33945;retina-e14.5d_DS28360;yolksac-e10.5d_DS45287
chr1	22627095	22627265	9856	3T3_L1_Adipocytes-DS22747;3T3_L1_PreAdipocytes-DS22637;CH12-DS22542;MN1-DS30610;MN1-DS31588;MN1-DS31645;Muller_Retina_Glia-P12_DS23706;Muller_Retina_Glia-P12_DS27620;Muller_Retina_Glia-P12_DS27625;R1-DS23677;ZhBTc4-DS17562;craniofacial-e11.5d_DS30064;craniofacial-e14.5d_DS29579;craniofacial-e14.5d_DS29581;embryo-e10.5d_DS28755;embryo-e10.5d_DS28916;embryo-e10d_DS29623;embryo-e11d_DS29237;embryo-e11d_DS29242;forebrain-P0_DS28085;forebrain-e14.5d_DS29586;forebrain-e14.5d_DS37209;heart-e10.5d_DS53179;hindbrain-P0_DS28073;hindbrain-P0_DS29484;hindbrain-e11.5d_DS33941;hindbrain-e14.5d_DS28886;hindbrain-e14.5d_DS29591;intestine-e14.5_DS28910;limb-e14.5d_DS28901;limb-e14.5d_DS29602;lung-e14.5d_DS29609;m416B-DS14099;mBrain-DS11113;mBrain-DS11123;mBrain-DS11128;mBrain-DS12727;mBrain-DS14445;mBrain-DS14617;mCerebellum-DS19087;mCerebrum-DS14500;mHeart-DS17909;mHeart-DS18138;mHeart-P0_DS39823;mHeart-P0_DS39828;mIntestine_Large-DS18784;mIntestine_Large-DS19140;mKidney-DS13948;mKidney-P0_DS39910;mKidney-P0_DS39926;mLiver-DS14605;mLung-DS14479;mLung-P0_DS39832;mLung-P0_DS39845;mMesoderm-DS18198;mMesoderm-DS18357;mNIH_3T3-DS16900;mRetina-DS19060;mRetina-DS20000;mRetina-DS20004;mfBrain-DS14536;midbrain-P0_DS29479;midbrain-e14.5d_DS29597;neuraltube-e11.5d_DS33945;retina-e14.5d_DS30009;yolksac-e10.5d_DS45287
chr1	22627584	22627700	9857	lung-e14.5d_DS29609;mBrain-DS12727
chr1	22628820	22629040	9858	Muller_Retina_Glia-P12_DS23706;Muller_Retina_Glia-P12_DS27620;Muller_Retina_Glia-P12_DS27625;craniofacial-e14.5d_DS29579;craniofacial-e14.5d_DS29581;forebrain-e14.5d_DS29586;limb-e14.5d_DS28901;lung-e14.5d_DS29609;mKidney-DS13948;mLung-P0_DS39845
chr1	22632080	22632280	9859	ZhBTc4-DS17562;hindbrain-P0_DS29484;mBrain-DS11113;mBrain-DS11123;mBrain-DS11128;mBrain-DS12727;mBrain-DS13612;mBrain-DS14445;mBrain-DS14617;mCerebellum-DS14033;mCerebellum-DS14034;mCerebellum-DS19087;mRetina-DS20004;midbrain-P0_DS29479
chr1	22632941	22633036	9860	ZhBTc4-DS15236;ZhBTc4-DS17616
chr1	22633997	22634180	9861	mKidney-DS13948;mLiver-DS14005;mLiver-DS14193;mLiver-DS14452;mLiver-DS14455;mLiver-DS14475;mLiver-DS14605;mLiver-DS14609;mLiver-DS16740;mLiver-DS16853;mLiver-DS19375;mLiver-DS19636;mLiver-P0_DS39858
chr1	22638720	22638820	9862
chr1	22639240	22639520	9863	craniofacial-e14.5d_DS29579;hindbrain-e14.5d_DS29591;limb-e14.5d_DS29602;lung-e14.5d_DS29609;mKidney-P0_DS39926;mMesoderm-DS18198;mPATSKI-DS15692;mPATSKI-DS15697
chr1	22639535	22639640	9864	mMesoderm-DS18198
chr1	22639812	22639996	9865	mBrain-DS12727
chr1	22640680	22640860	9866	Muller_Retina_Glia-P12_DS23706;Muller_Retina_Glia-P12_DS27620;Muller_Retina_Glia-P12_DS27625;craniofacial-e14.5d_DS29579;craniofacial-e14.5d_DS29581;forebrain-P0_DS28085;forebrain-e14.5d_DS29586;forebrain-e14.5d_DS37209;hindbrain-P0_DS28073;hindbrain-P0_DS29484;hindbrain-e14.5d_DS28886;hindbrain-e14.5d_DS29591;limb-e14.5d_DS28901;limb-e14.5d_DS29602;lung-e14.5d_DS29609;mBrain-DS11113;mBrain-DS11123;mBrain-DS11128;mBrain-DS12727;mBrain-DS13612;mBrain-DS14445;mBrain-DS14617;mCerebellum-DS14033;mCerebellum-DS14034;mCerebellum-DS19087;mCerebrum-DS14499;mHeart-DS18138;mHeart-P0_DS39823;mHeart-P0_DS39828;mKidney-P0_DS39910;mKidney-P0_DS39926;mLiver-DS14605;mLung-DS14479;mLung-P0_DS39845;mStomach-P0_DS39849;mfBrain-DS14536;mfBrain-DS14537;mfBrain-DS15269;mfBrain-DS19690;midbrain-P0_DS29479;midbrain-e14.5d_DS29597
chr1	22643680	22643940	9867	MEL-DS13036;MEL-DS13039;MEL-DS13042;thymus-P0_DS28064;thymus-P0_DS29715
chr1	22645380	22645580	9868	CH12-DS22536;CH12-DS22542;ZhBTc4-DS17616;craniofacial-e14.5d_DS29579;embryo-e10.5d_DS28916;mBrain-DS12727;mFatPad-DS14020;mFatPad-DS14021;mGenitalFatPad-DS18780;mLiver-DS14004;mLiver-DS14005;mLiver-DS14193;mLiver-DS14452;mLiver-DS14455;mLiver-DS14475;mLiver-DS14476;mLiver-DS14605;mLiver-DS14609;mLiver-DS16740;mLiver-DS16853;mLiver-DS16858;mLiver-DS19375;mLiver-DS19636;mLiver-P0_DS39858;mLung-DS14479;mLung-P0_DS39832;mLung-P0_DS39845
chr1	22646646	22646817	9869	R1-DS23677;R1-DS23701;mLiver-DS14605;mLiver-DS19636;mStomach-P0_DS39849
chr1	22650060	22650198	9870	embryo-e10.5d_DS28755;embryo-e10.5d_DS28916;heart-e10.5d_DS44773;hindbrain-e11.5d_DS33941;mRetina-DS20004;retina-e14.5d_DS28360;retina-e14.5d_DS30009
chr1	22650700	22650920	9871	mBrain-DS11113;mBrain-DS11123;mBrain-DS11128;mBrain-DS12727;mBrain-DS14617;mCerebellum-DS14033;mCerebellum-DS14034;mCerebellum-DS19087;retina-e14.5d_DS30009
chr1	22651060	22651260	9872	craniofacial-e14.5d_DS29579;mBrain-DS12727;mKidney-DS13948;mKidney-DS17298;mLung-DS14479
chr1	22651661	22652080	9873	MLL_AF9-DS22977;Muller_Retina_Glia-P12_DS23706;Muller_Retina_Glia-P12_DS27620;Muller_Retina_Glia-P12_DS27625;mFatPad-DS14020;mFatPad-DS14021;mGenitalFatPad-DS18780;mKidney-DS13948;mLiver-DS14605;mLung-DS14479;mLung-DS17292;mLung-P0_DS39832;mLung-P0_DS39845
chr1	22652140	22652520	9874	Muller_Retina_Glia-P12_DS27620;Muller_Retina_Glia-P12_DS27625;craniofacial-e14.5d_DS29579;mLung-DS14479
chr1	22653780	22654000	9875	mCD19-DS16168;mLung-DS14479
chr1	22654640	22654920	9876	R1-DS23677;ZhBTc4-DS15337;ZhBTc4-DS17616;heart-e10.5d_DS53179;mCJ7-DS13320;mESC_F4WT-DS17060;mESC_FIKO-DS18365
chr1	22655009	22655200	9877	forebrain-e11.5d_DS30069;mBrain-DS11113;mBrain-DS11123;mBrain-DS11128;mBrain-DS12727;mBrain-DS13612;mBrain-DS14445;mBrain-DS14617;mCerebellum-DS14033;mCerebellum-DS14034;mCerebellum-DS19087;mCerebrum-DS14024;mCerebrum-DS14499;mCerebrum-DS14500
chr1	22656005	22656312	9878	Muller_Retina_Glia-P12_DS27620;Muller_Retina_Glia-P12_DS27625;craniofacial-e14.5d_DS29579;craniofacial-e14.5d_DS29581;limb-e14.5d_DS28901;mBrain-DS11113;mBrain-DS11123;mBrain-DS11128;mBrain-DS12727;mBrain-DS13612;mBrain-DS14445;mBrain-DS14617;mCerebrum-DS14024;mCerebrum-DS14499;mCerebrum-DS14500;mPATSKI-DS15697
chr1	22658189	22658220	9879	mBrain-DS12727
chr1	22661955	22662145	9880	mBrain-DS11128;mBrain-DS12727;mCerebrum-DS14024;mCerebrum-DS14499;mCerebrum-DS14500
chr1	22662271	22662480	9881	craniofacial-e14.5d_DS29579;mBrain-DS11128;mBrain-DS12727;mCerebrum-DS14024;mCerebrum-DS14499
chr1	22664637	22664822	9882	Muller_Retina_Glia-P12_DS23706;Muller_Retina_Glia-P12_DS27625
chr1	22669160	22669340	9883	mBrain-DS12727;mHeart-DS17909;mHeart-DS18138;mLung-DS14479
chr1	22670502	22670626	9884	Muller_Retina_Glia-P12_DS27620;forebrain-e14.5d_DS29586;mfBrain-DS14536
chr1	22672045	22672194	9885	3T3_L1_PreAdipocytes-DS22637;CH12-DS22536;CH12-DS22542;MLL_AF9-DS22977;Muller_Retina_Glia-P12_DS27625;ZhBTc4-DS17562;craniofacial-e10.5d_DS44757;craniofacial-e11.5d_DS30064;embryo-e10.0d_DS53214;embryo-e10.5d_DS28755;embryo-e10d_DS29623;embryo-e11d_DS29237;heart-e10.5d_DS53179;hindbrain-P0_DS28073;limb-e11.5d_DS35114;lung-e14.5d_DS29609;m416B-DS14099;mCJ7-DS13320;mHeart-DS18138;mHeart-P0_DS39828;mKidney-DS13948;mKidney-P0_DS39910;mKidney-P0_DS39926;mLung-DS14479;mLung-P0_DS39845;mNIH_3T3-DS16900;mStomach-P0_DS39849;mfBrain-DS14536
chr1	22672600	22672766	9886	CH12-DS22542;Muller_Retina_Glia-P12_DS27620;m416B-DS14099;mLiver-DS14004;mLiver-DS14005;mLiver-DS14193;mLiver-DS14452;mLiver-DS14455;mLiver-DS14475;mLiver-DS14476;mLiver-DS14605;mLiver-DS14609;mLiver-DS16740;mLiver-DS16853;mLiver-DS16858;mLiver-DS19375;mLiver-DS19636;mLung-DS14479
chr1	22683520	22683767	9887	R1-DS23677;ZhBTc4-DS17562;ZhBTc4-DS17616;heart-e10.5d_DS44773;heart-e10.5d_DS53179;mBrain-DS12727;mHeart-DS18138;mHeart-P0_DS39823;mHeart-P0_DS39828;midbrain-P0_DS28061
chr1	22686740	22686900	9888	craniofacial-e11.5d_DS30064;mHeart-DS18138
chr1	22686952	22687120	9889
chr1	22688927	22689065	9890	embryo-e10.0d_DS53214;embryo-e10d_DS29623;embryo-e9.5d_DS45277;hindbrain-e11.5d_DS33941;m3134-DS8497;mHeart-DS18138
chr1	22690463	22690596	9891	forebrain-e10.5d_DS45292;forebrain-e14.5d_DS37209;mfBrain-DS14536
chr1	22690677	22690954	9892	forebrain-e14.5d_DS29586;hindbrain-P0_DS28073;hindbrain-P0_DS29484;hindbrain-e14.5d_DS29591;limb-e11.5d_DS35114;mfBrain-DS14536;midbrain-P0_DS29479;retina-e14.5d_DS28360;retina-e14.5d_DS30009
chr1	22694534	22694934	9893	hindbrain-e14.5d_DS29591;limb-e14.5d_DS28901;lung-e14.5d_DS29609;mKidney-P0_DS39910;mKidney-P0_DS39926;mLung-P0_DS39845;midbrain-P0_DS29479
chr1	22695160	22695332	9894	embryo-e10.5d_DS28755;embryo-e11d_DS29242;forebrain-e14.5d_DS29586;hindbrain-P0_DS29484;hindbrain-e14.5d_DS29591;lung-e14.5d_DS29609;mBrain-DS11113;mBrain-DS11123;mBrain-DS11128;mBrain-DS12727;mBrain-DS13612;mBrain-DS14617;mCerebellum-DS14033;mCerebellum-DS14034;mCerebellum-DS19087;mHeart-DS18138;mHeart-P0_DS39823;mHeart-P0_DS39828;mKidney-DS13948;mKidney-DS17298;mKidney-P0_DS39910;mKidney-P0_DS39926;mLung-P0_DS39845;mThymus-DS18819;mfBrain-DS14536;midbrain-P0_DS29479;midbrain-e14.5d_DS29597;retina-e14.5d_DS30009
chr1	22695747	22695820	9895	lung-e14.5d_DS29609
chr1	22697680	22697737	9896	mATn-DS17070
chr1	22699880	22700072	9897	R1-DS23677;ZhBTc4-DS17562;ZhBTc4-DS17616;embryo-e10.0d_DS53214;mCJ7-DS13320
chr1	22703111	22703302	9898	ZhBTc4-DS15236;ZhBTc4-DS15337;ZhBTc4-DS17616;mCJ7-DS13320
chr1	22704820	22704960	9899
chr1	22706259	22706348	9900
chr1	22707780	22708060	9901	hindbrain-e14.5d_DS29591;mRetina-DS20004;mfBrain-DS14536;mfBrain-DS14537;midbrain-e14.5d_DS29597;neuraltube-e11.5d_DS33945
chr1	22709495	22709700	9902	Muller_Retina_Glia-P12_DS27620;forebrain-P0_DS28085;forebrain-e14.5d_DS29586;mBrain-DS11113;mBrain-DS11123;mBrain-DS11128;mBrain-DS12727;mBrain-DS13612;mBrain-DS14445;mBrain-DS14617;mCerebellum-DS14033;mCerebellum-DS14034;mCerebellum-DS19087;mCerebrum-DS14500;mRetina-DS20000;mRetina-DS20004;mfBrain-DS14536
chr1	22714108	22714216	9903	craniofacial-e14.5d_DS29579;hindbrain-P0_DS29484;mBrain-DS12727;midbrain-P0_DS29479
chr1	22717004	22717120	9904
chr1	22717882	22717999	9905	mBrain-DS11128;mBrain-DS12727;mfBrain-DS14536
chr1	22719745	22719912	9906	mBrain-DS12727
chr1	22720480	22720656	9907	mBrain-DS12727
chr1	22720828	22721160	9908	mBrain-DS12727;mKidney-P0_DS39910;mKidney-P0_DS39926
chr1	22721840	22722000	9909	mHeart-P0_DS39823;mHeart-P0_DS39828;mKidney-P0_DS39910;mKidney-P0_DS39926;mLiver-P0_DS39858;mLung-P0_DS39832;mLung-P0_DS39845
chr1	22726923	22727092	9910	mHeart-DS18138
chr1	22727280	22727460	9911	craniofacial-e14.5d_DS29579;mBrain-DS12727;mHeart-DS17909;mHeart-DS18138;mHeart-P0_DS39823;mHeart-P0_DS39828
chr1	22728045	22728320	9912	PMTPU_10c-DS20655;craniofacial-e10.5d_DS53173;embryo-e10.5d_DS28916;limb-e10.5d_DS44776;lung-e14.5d_DS29609;mGenitalFatPad-DS18780;mHeart-DS18138;mHindlimbsBuds-DS18279;mLung-DS14479;mLung-P0_DS39845;mMesoderm-DS18198;midbrain-P0_DS28061
chr1	22728360	22728540	9913	CH12-DS22542;limb-e14.5d_DS29602;mATn-DS17070;mBrain-DS11113;mBrain-DS11123;mBrain-DS11128;mBrain-DS12727;mBrain-DS13612;mBrain-DS14445;mBrain-DS14617;mCerebrum-DS14024;mCerebrum-DS14499;mCerebrum-DS14500;mLiver-DS16858;mMesoderm-DS18198;thymus-P0_DS28064
chr1	22732200	22732420	9914	mLung-DS14479;mLung-DS14480;mLung-DS17292;mLung-P0_DS39832;mLung-P0_DS39845
chr1	22733380	22733560	9915	mBrain-DS11123;mBrain-DS11128;mBrain-DS12727
chr1	22734167	22734374	9916	thymus-P0_DS28064;thymus-P0_DS29715
chr1	22734544	22734760	9917	3T3_L1_PreAdipocytes-DS22637;CH12-DS22536;CH12-DS22542;MLL_AF9-DS22977;forebrain-P0_DS28085;hindbrain-P0_DS28073;hindbrain-P0_DS29484;lung-e14.5d_DS29609;mBrain-DS12727;mKidney-P0_DS39926;mLung-P0_DS39832;mThymus-DS18819;mThymus-DS18890;mfBrain-DS14536;midbrain-P0_DS29479;midbrain-e14.5d_DS29597;retina-e14.5d_DS30009;thymus-P0_DS28064;thymus-P0_DS29715
chr1	22735533	22735782	9918	MLL_AF9-DS22924;MLL_AF9-DS22977;mKidney-DS17298
chr1	22736991	22737100	9919	Muller_Retina_Glia-P12_DS27625;hindbrain-e14.5d_DS29591
chr1	22737581	22737780	9920	3T3_L1_Adipocytes-DS22747;MLL_AF9-DS22924;MLL_AF9-DS22977;Muller_Retina_Glia-P12_DS27620;Muller_Retina_Glia-P12_DS27625;lung-e14.5d_DS29609;m416B-DS14099;m416B-DS14104;mFatPad-DS14020;mFatPad-DS14021;mFibroblast-DS10088;mGenitalFatPad-DS18780;mLiver-DS14605;mLiver-P0_DS39858;mLung-DS14479;mLung-DS14480;mLung-DS17292;mLung-P0_DS39832;mLung-P0_DS39845
chr1	22739340	22739540	9921	mHeart-P0_DS39823;mLung-DS14479
chr1	22742820	22743140	9922	R1-DS23677;R1-DS23701
chr1	22743278	22743355	9923	craniofacial-e14.5d_DS29579;lung-e14.5d_DS29609;mLung-P0_DS39845
chr1	22744868	22744900	9924	mfBrain-DS14536
chr1	22745825	22745926	9925	mBrain-DS12727;mCerebellum-DS19087
chr1	22746414	22746540	9926	mBrain-DS12727;mCerebellum-DS14033;mCerebellum-DS14034;mCerebellum-DS19087
chr1	22748080	22748154	9927	mATn-DS17070
chr1	22748160	22748360	9928	limb-e14.5d_DS29602;mLung-DS14479;mLung-DS14480
chr1	22750840	22751020	9929	PMTPU_10i-DS21968;ZhBTc4-DS15236;ZhBTc4-DS17562;m3134-DS8497;mLung-DS14479;mLung-P0_DS39845
chr1	22755037	22755150	9930	ZhBTc4-DS17616;limb-e11.5d_DS35114
chr1	22756380	22756580	9931	E14-DS21450;craniofacial-e10.5d_DS44757;mKidney-DS13948;thymus-P0_DS28064;thymus-P0_DS29715
chr1	22761520	22761780	9932	mBrain-DS12727;mRetina-DS20004
chr1	22762853	22763017	9933	craniofacial-e14.5d_DS29579;embryo-e11d_DS29237;hindbrain-e14.5d_DS28886;hindbrain-e14.5d_DS29591;mKidney-P0_DS39910;mfBrain-DS14536;midbrain-e14.5d_DS29597
chr1	22763460	22763702	9934	mBrain-DS11113;mBrain-DS11123;mBrain-DS11128;mBrain-DS12727;mBrain-DS13612;mBrain-DS14445;mBrain-DS14617;mCerebrum-DS14024;mCerebrum-DS14499;mCerebrum-DS14500;mLiver-DS16858;mLung-DS14479;mLung-DS14480;mLung-DS17292;mLung-P0_DS39832;mLung-P0_DS39845
chr1	22769550	22769636	9935	hindbrain-P0_DS29484;mfBrain-DS14536;retina-e14.5d_DS30009
chr1	22770620	22770900	9936	Muller_Retina_Glia-P12_DS23706;Muller_Retina_Glia-P12_DS27620;Muller_Retina_Glia-P12_DS27625;craniofacial-e14.5d_DS29579;forebrain-P0_DS28085;forebrain-e14.5d_DS29586;hindbrain-e14.5d_DS29591;mRetina-DS20000;mRetina-DS20004;mfBrain-DS14536;midbrain-e14.5d_DS29597;retina-e14.5d_DS28360;retina-e14.5d_DS30009
chr1	22770920	22771257	9937	forebrain-e14.5d_DS29586;mRetina-DS20000;mRetina-DS20004;mfBrain-DS14536;midbrain-e14.5d_DS29597;retina-e14.5d_DS28360;retina-e14.5d_DS30009
chr1	22771480	22771800	9938	mRetina-DS20004;retina-e14.5d_DS28360;retina-e14.5d_DS30009
chr1	22772640	22772880	9939	craniofacial-e14.5d_DS29579;craniofacial-e14.5d_DS29581;mLiver-DS14476;mLung-DS14479;mLung-DS14480;mLung-DS17292;mLung-P0_DS39832;mLung-P0_DS39845
chr1	22772920	22772944	9940	craniofacial-e14.5d_DS29579
chr1	22782180	22782440	9941	Muller_Retina_Glia-P12_DS27620;Muller_Retina_Glia-P12_DS27625;mBrain-DS12727;mKidney-P0_DS39910;mKidney-P0_DS39926
chr1	22785560	22785751	9942	lung-e14.5d_DS29609
chr1	22787720	22787920	9943	mBrain-DS11113;mBrain-DS11123;mBrain-DS11128;mBrain-DS12727;mBrain-DS13612;mBrain-DS14445;mBrain-DS14617;mCerebellum-DS14033;mCerebellum-DS14034;mCerebellum-DS19087;midbrain-e11.5d_DS33935
chr1	22788160	22788320	9944
chr1	22788490	22788626	9945	ZhBTc4-DS17616;mCJ7-DS13320
chr1	22788921	22789046	9946	Muller_Retina_Glia-P12_DS27620;Muller_Retina_Glia-P12_DS27625;hindbrain-e14.5d_DS29591
chr1	22789249	22789460	9947
chr1	22789560	22789860	9948	Muller_Retina_Glia-P12_DS23706;Muller_Retina_Glia-P12_DS27620;Muller_Retina_Glia-P12_DS27625;ZhBTc4-DS17562;craniofacial-e10.5d_DS44757;craniofacial-e14.5d_DS29579;embryo-e10.0d_DS53214;forebrain-d11.5_DS33930;hindbrain-P0_DS29484;hindbrain-e10.5d_DS53182;hindbrain-e14.5d_DS29591;lung-e14.5d_DS29609;mBrain-DS11113;mBrain-DS11123;mBrain-DS11128;mBrain-DS12727;mBrain-DS13612;mCerebrum-DS14024;mRetina-DS20004;midbrain-e11.5d_DS33935;midbrain-e14.5d_DS29597;retina-e14.5d_DS30009
chr1	22794102	22794280	9949	MEL-DS13036;mBrain-DS12727
chr1	22794285	22794373	9950	MEL-DS13036
chr1	22795240	22795429	9951	forebrain-e14.5d_DS37209;mBrain-DS12727
chr1	22800380	22800580	9952	craniofacial-e14.5d_DS29579;craniofacial-e14.5d_DS29581;limb-e14.5d_DS28901;limb-e14.5d_DS29602;lung-e14.5d_DS29609;m416B-DS14099;mBrain-DS12727;mFatPad-DS14020;mFatPad-DS14021;mGenitalFatPad-DS18780;mIntestine_Large-DS18784;mIntestine_Large-DS19140;mLung-DS14479;mLung-DS14480;mLung-DS17292;mLung-P0_DS39832;mLung-P0_DS39845;mNIH_3T3-DS16900;mStomach-P0_DS39849;mStomach-P0_DS39852
chr1	22801660	22801880	9953	mFatPad-DS14020;mFatPad-DS14021;mGenitalFatPad-DS18780;mLung-DS14479;mLung-DS14480;mLung-P0_DS39832;mLung-P0_DS39845
chr1	22803099	22803428	9954	Muller_Retina_Glia-P12_DS27625;hindbrain-P0_DS29484;hindbrain-e11.5d_DS30057;mBrain-DS12727;mfBrain-DS14536;midbrain-e14.5d_DS29597
chr1	22803540	22803739	9955	craniofacial-e10.5d_DS53173;forebrain-P0_DS28085;forebrain-e14.5d_DS37209;heart-e10.5d_DS53179;hindbrain-P0_DS28073;hindbrain-P0_DS29484;hindbrain-e14.5d_DS29591;mBrain-DS11113;mBrain-DS12727;mCerebellum-DS19087;mRetina-DS20004;mfBrain-DS14536;midbrain-P0_DS28061;midbrain-e14.5d_DS29597;retina-e14.5d_DS30009
chr1	22803767	22804040	9956	Muller_Retina_Glia-P12_DS27620;Muller_Retina_Glia-P12_DS27625;forebrain-P0_DS28085;mBrain-DS11113
chr1	22804061	22804455	9957	ZhBTc4-DS15236;craniofacial-e10.5d_DS44757;craniofacial-e14.5d_DS29579;craniofacial-e14.5d_DS29581;embryo-e10.0d_DS53214;forebrain-P0_DS28085;forebrain-d11.5_DS33930;forebrain-e10.5d_DS45292;forebrain-e14.5d_DS29586;forebrain-e14.5d_DS37209;hindbrain-e10.5d_DS53182;hindbrain-e11.5d_DS30057;hindbrain-e11.5d_DS33941;intestine-e14.5_DS28910;limb-e10.5d_DS44776;mBrain-DS12727;mRetina-DS20004;mfBrain-DS14536;midbrain-P0_DS28061;midbrain-e10.5d_DS45299;midbrain-e10.5d_DS53205;midbrain-e11.5d_DS33935;midbrain-e14.5d_DS29597;neuraltube-e11.5d_DS33945;neuraltube-e11.5d_DS35122;retina-e14.5d_DS30009
chr1	22804480	22804816	9958	craniofacial-e10.5d_DS44757;craniofacial-e10.5d_DS53173;craniofacial-e14.5d_DS29579;embryo-e10.5d_DS28755;embryo-e9.5d_DS45277;forebrain-d11.5_DS33930;forebrain-e10.5d_DS45292;forebrain-e11.5d_DS30069;hindbrain-e10.5d_DS45296;hindbrain-e10.5d_DS53182;hindbrain-e11.5d_DS30057;intestine-e14.5_DS28910;intestine-e14.5_DS29721;limb-e10.5d_DS44776;limb-e11.5d_DS30093;mRetina-DS20004;mfBrain-DS14536;midbrain-P0_DS28061;midbrain-e10.5d_DS45299;midbrain-e10.5d_DS53205;midbrain-e11.5d_DS33935;midbrain-e14.5d_DS29597;neuraltube-e10.5d_DS53209;retina-e14.5d_DS30009
chr1	22804871	22805060	9959	embryo-e9.5d_DS45277;forebrain-P0_DS28085;hindbrain-P0_DS28073;hindbrain-P0_DS29484;hindbrain-e10.5d_DS45296;hindbrain-e11.5d_DS30057;hindbrain-e14.5d_DS29591;limb-e10.5d_DS44776;mRetina-DS20004;mfBrain-DS14536;midbrain-e10.5d_DS45299;midbrain-e11.5d_DS33935
chr1	22805140	22805360	9960	Muller_Retina_Glia-P12_DS27620;ZhBTc4-DS15236;forebrain-P0_DS28085;forebrain-e14.5d_DS29586;forebrain-e14.5d_DS37209;heart-e10.5d_DS53179;hindbrain-P0_DS29484;intestine-e14.5_DS28910;mATn-DS17070;mBrain-DS12727;mLung-P0_DS39845;midbrain-e11.5d_DS33935;retina-e14.5d_DS28360
chr1	22805469	22805680	9961	MLL_AF9-DS22924;forebrain-e11.5d_DS30069;heart-e10.5d_DS53179;hindbrain-e14.5d_DS28886;hindbrain-e14.5d_DS29591;limb-e11.5d_DS35114;mCJ7-DS13320;mKidney-P0_DS39926;mMesoderm-DS18198;mRetina-DS19060;mStomach-P0_DS39852;mTR-DS17864;midbrain-P0_DS28061
chr1	22805760	22806337	9962	E14-DS21450;MLL_AF9-DS22977;Muller_Retina_Glia-P12_DS23706;Muller_Retina_Glia-P12_DS27620;Muller_Retina_Glia-P12_DS27625;R1-DS23677;R1-DS23701;ZhBTc4-DS15236;ZhBTc4-DS15299;ZhBTc4-DS15337;ZhBTc4-DS17562;ZhBTc4-DS17616;craniofacial-e10.5d_DS44757;craniofacial-e10.5d_DS53173;craniofacial-e11.5d_DS30064;craniofacial-e14.5d_DS29579;craniofacial-e14.5d_DS29581;embryo-e10.0d_DS53214;embryo-e10.5d_DS28755;embryo-e10.5d_DS28916;embryo-e10d_DS29623;embryo-e11d_DS29237;embryo-e11d_DS29242;embryo-e9.5d_DS45277;forebrain-P0_DS28085;forebrain-d11.5_DS33930;forebrain-e10.5d_DS45292;forebrain-e10.5d_DS53177;forebrain-e11.5d_DS30069;forebrain-e14.5d_DS29586;forebrain-e14.5d_DS37209;heart-e10.5d_DS44773;heart-e10.5d_DS53179;hindbrain-P0_DS28073;hindbrain-P0_DS29484;hindbrain-e10.5d_DS45296;hindbrain-e10.5d_DS53182;hindbrain-e11.5d_DS30057;hindbrain-e11.5d_DS33941;hindbrain-e14.5d_DS28886;hindbrain-e14.5d_DS29591;intestine-e14.5_DS28910;intestine-e14.5_DS29721;limb-e10.5d_DS44776;limb-e10.5d_DS53189;limb-e11.5d_DS30093;limb-e11.5d_DS35114;limb-e14.5d_DS28901;limb-e14.5d_DS29602;lung-e14.5d_DS29609;m3134-DS8497;mATn-DS17070;mATr-DS20149;mBrain-DS11113;mBrain-DS11123;mBrain-DS11128;mBrain-DS12727;mBrain-DS13612;mBrain-DS14445;mBrain-DS14617;mCD1-DS17129;mCD1-DS17221;mCD19-DS16168;mCJ7-DS13094;mCJ7-DS13320;mCerebellum-DS14033;mCerebellum-DS14034;mCerebellum-DS19087;mCerebrum-DS14024;mCerebrum-DS14499;mESC_FIKO-DS17063;mESC_FIKO-DS18365;mForelimbBuds-DS18192;mForelimbBuds-DS18275;mHeart-DS17909;mHeart-DS18138;mHeart-P0_DS39823;mHeart-P0_DS39828;mHindlimbsBuds-DS18279;mKidney-DS13948;mKidney-P0_DS39910;mKidney-P0_DS39926;mLiver-P0_DS39858;mLiver-e11.5_DS30095B;mLung-DS14479;mLung-P0_DS39832;mLung-P0_DS39845;mMesoderm-DS18198;mMesoderm-DS18357;mMuscle_Skeletal-DS18130;mPATSKI-DS15697;mRetina-DS19060;mRetina-DS20000;mRetina-DS20004;mStomach-P0_DS39849;mStomach-P0_DS39852;mTN-DS17080;mTR-DS17864;mfBrain-DS14536;mfBrain-DS14537;mfBrain-DS15269;mfBrain-DS19690;midbrain-P0_DS28061;midbrain-P0_DS29479;midbrain-e10.5d_DS45299;midbrain-e10.5d_DS53205;midbrain-e11.5d_DS33935;midbrain-e14.5d_DS29597;neuraltube-e10.5d_DS53209;neuraltube-e11.5d_DS33945;neuraltube-e11.5d_DS35122;retina-e14.5d_DS28360;retina-e14.5d_DS30009;thymus-P0_DS28064;thymus-P0_DS29715;yolksac-e10.5d_DS45287
chr1	22806505	22806940	9963	Muller_Retina_Glia-P12_DS27620;Muller_Retina_Glia-P12_DS27625;ZhBTc4-DS15236;craniofacial-e11.5d_DS30064;embryo-e10.0d_DS53214;embryo-e10.5d_DS28755;embryo-e10.5d_DS28916;embryo-e10d_DS29623;embryo-e9.5d_DS45277;forebrain-P0_DS28085;forebrain-e11.5d_DS30069;forebrain-e14.5d_DS29586;forebrain-e14.5d_DS37209;hindbrain-P0_DS28073;hindbrain-P0_DS29484;hindbrain-e10.5d_DS53182;hindbrain-e14.5d_DS28886;hindbrain-e14.5d_DS29591;limb-e11.5d_DS30093;mBrain-DS11113;mBrain-DS12727;mBrain-DS13612;mBrain-DS14445;mCD1-DS17221;mCD19-DS16168;mCerebrum-DS14024;mKidney-P0_DS39926;mRetina-DS20004;mfBrain-DS19690;midbrain-P0_DS28061;midbrain-P0_DS29479;midbrain-e10.5d_DS53205;midbrain-e14.5d_DS29597;neuraltube-e10.5d_DS53209;neuraltube-e11.5d_DS35122;retina-e14.5d_DS30009
chr1	22807170	22807260	9964	hindbrain-e14.5d_DS28886;retina-e14.5d_DS30009
chr1	22820440	22820880	9965	CH12-DS22542;lung-e14.5d_DS29609
chr1	22820920	22821120	9966	CH12-DS22536;CH12-DS22542;heart-e10.5d_DS44773
chr1	22824480	22824660	9967	PMTPU_10i-DS21968
chr1	22824723	22824872	9968	MN1-DS31645
chr1	22832360	22832693	9969	PMTPU_10i-DS21968;craniofacial-e14.5d_DS29579;mBrain-DS11123;mBrain-DS12727;mFatPad-DS14020;mFatPad-DS14021;mGenitalFatPad-DS18780
chr1	22839040	22839200	9970
chr1	22846090	22846208	9971	craniofacial-e14.5d_DS29579;craniofacial-e14.5d_DS29581;embryo-e10.5d_DS28755
chr1	22847594	22847960	9972	R1-DS23677;mRetina-DS20004;mfBrain-DS14536;midbrain-e11.5d_DS33935
chr1	22848120	22848479	9973	Muller_Retina_Glia-P12_DS23706;forebrain-P0_DS28085;forebrain-e14.5d_DS29586;mRetina-DS20004;mfBrain-DS14536;midbrain-e14.5d_DS29597;retina-e14.5d_DS28360;retina-e14.5d_DS30009
chr1	22848692	22848740	9974	hindbrain-P0_DS28073
chr1	22848969	22849128	9975	mKidney-P0_DS39910;mKidney-P0_DS39926;mLiver-DS14609
chr1	22853940	22854120	9976	PMTPU_10i-DS21968
chr1	22863100	22863280	9977	3T3_L1_Adipocytes-DS22742;3T3_L1_Adipocytes-DS22747;3T3_L1_PreAdipocytes-DS22637;MEL-DS13036;MN1-DS31652;Muller_Retina_Glia-P12_DS23706;Muller_Retina_Glia-P12_DS27620;Muller_Retina_Glia-P12_DS27625;PMTPU_10i-DS21968;craniofacial-e14.5d_DS29579;craniofacial-e14.5d_DS29581;forebrain-e14.5d_DS29586;heart-e10.5d_DS44773;hindbrain-P0_DS28073;hindbrain-P0_DS29484;hindbrain-e14.5d_DS29591;limb-e14.5d_DS28901;lung-e14.5d_DS29609;m416B-DS14099;mBrain-DS11123;mBrain-DS12727;mBrain-DS13612;mBrain-DS14617;mCerebellum-DS14034;mCerebellum-DS19087;mGER-DS15420;mHeart-DS17909;mHeart-DS18138;mHeart-P0_DS39823;mHeart-P0_DS39828;mKidney-DS13948;mKidney-P0_DS39910;mKidney-P0_DS39926;mLiver-DS14605;mLung-DS14479;mLung-DS14480;mLung-DS17292;mLung-P0_DS39832;mLung-P0_DS39845;mMuscle_Skeletal-DS18130;mNIH_3T3-DS16900;mNIH_3T3-DS16909;mPATSKI-DS15697;mfBrain-DS14536;midbrain-P0_DS29479;midbrain-e14.5d_DS29597
chr1	22874510	22874640	9978	E14-DS21450;ZhBTc4-DS17562
chr1	22874700	22874920	9979	ZhBTc4-DS15236
chr1	22879795	22879878	9980	craniofacial-e14.5d_DS29579
chr1	22880660	22880900	9981	Muller_Retina_Glia-P12_DS27620;mKidney-DS13948;mKidney-DS17298;mRetina-DS20004
chr1	22884080	22884323	9982	mBrain-DS11113;mBrain-DS11123;mBrain-DS11128;mBrain-DS12727;mCerebrum-DS14024;mCerebrum-DS14500
chr1	22884584	22884785	9983
chr1	22888400	22888700	9984	heart-e10.5d_DS44773;mCJ7-DS13320;mHeart-DS17909;mHeart-DS18138;mHeart-P0_DS39823;mHeart-P0_DS39828;mLung-P0_DS39832
chr1	22890160	22890246	9985	mBrain-DS12727;mCerebrum-DS14024
chr1	22893363	22893600	9986	Muller_Retina_Glia-P12_DS23706;Muller_Retina_Glia-P12_DS27620;Muller_Retina_Glia-P12_DS27625;mKidney-DS13948;mRetina-DS20004;mfBrain-DS14536
chr1	22894280	22894440	9987
chr1	22894731	22894940	9988	craniofacial-e11.5d_DS30064;embryo-e10.0d_DS53214;embryo-e10.5d_DS28755;embryo-e10.5d_DS28916;embryo-e10d_DS29623;embryo-e11d_DS29237;embryo-e11d_DS29242;embryo-e9.5d_DS45277;hindbrain-e10.5d_DS53182;mMesoderm-DS18198;mMesoderm-DS18357;midbrain-P0_DS29479;neuraltube-e11.5d_DS33945
chr1	22895229	22895420	9989	craniofacial-e14.5d_DS29579;embryo-e10.5d_DS28755;embryo-e10.5d_DS28916;embryo-e10d_DS29623;embryo-e11d_DS29237;embryo-e11d_DS29242;mCD1-DS17221;mKidney-DS13948;mKidney-DS17298;mKidney-P0_DS39910;mKidney-P0_DS39926;mMesoderm-DS18198;mMesoderm-DS18357;neuraltube-e11.5d_DS33945;neuraltube-e11.5d_DS35122
chr1	22899600	22899840	9990	Muller_Retina_Glia-P12_DS23706;ZhBTc4-DS15236;ZhBTc4-DS17562;ZhBTc4-DS17616;embryo-e10.5d_DS28755;embryo-e10.5d_DS28916;mCJ7-DS13320
chr1	22901300	22901580	9991	embryo-e10.5d_DS28916;embryo-e11d_DS29237;embryo-e11d_DS29242;forebrain-e14.5d_DS37209;mForelimbBuds-DS18192;mHindlimbsBuds-DS18279;mMesoderm-DS18198;mMesoderm-DS18357;neuraltube-e11.5d_DS33945
chr1	22903040	22903260	9992	forebrain-e14.5d_DS29586;hindbrain-e14.5d_DS28886;hindbrain-e14.5d_DS29591;mfBrain-DS14536;mfBrain-DS14537;mfBrain-DS19690;midbrain-P0_DS29479;midbrain-e14.5d_DS29597
chr1	22904827	22904920	9993	mBrain-DS12727;mFatPad-DS14020
chr1	22910960	22911200	9994	mFatPad-DS14020;mFatPad-DS14021;mGenitalFatPad-DS18780;mLiver-DS14004;mLiver-DS14193;mLiver-DS14452;mLiver-DS14455;mLiver-DS14475;mLiver-DS14476;mLiver-DS14605;mLiver-DS14609;mLiver-DS16740;mLiver-DS16853;mLiver-DS16858;mLiver-DS19375
chr1	22911240	22911436	9995	mLiver-DS14004;mLiver-DS14475;mLiver-DS14476;mLiver-DS14605;mLiver-DS19636
chr1	22911460	22911620	9996	mCD19-DS16168;mHeart-DS18138
chr1	22912387	22912720	9997	mLiver-DS14452;mLiver-DS14605;mLiver-DS16853
chr1	22923820	22924080	9998	mPATSKI-DS15692;mPATSKI-DS15697
chr1	22926777	22926960	9999	forebrain-P0_DS28085;midbrain-e11.5d_DS33935
chr1	22931213	22931520	10000	craniofacial-e14.5d_DS29579;heart-e10.5d_DS44773;hindbrain-P0_DS28073;hindbrain-P0_DS29484;mBrain-DS14445;mHeart-DS17909;mHeart-DS18138;mHeart-P0_DS39823;mHeart-P0_DS39828;midbrain-P0_DS29479
chr1	22931560	22931800	10001	heart-e10.5d_DS44773;hindbrain-P0_DS28073;hindbrain-P0_DS29484;mBrain-DS11113;mBrain-DS11123;mBrain-DS11128;mBrain-DS12727;mBrain-DS13612;mBrain-DS14445;mBrain-DS14617;mCerebellum-DS14033;mCerebellum-DS14034;mCerebellum-DS19087;mHeart-P0_DS39828;midbrain-P0_DS29479
chr1	22935186	22935302	10002	Muller_Retina_Glia-P12_DS23706;craniofacial-e11.5d_DS30064;limb-e11.5d_DS35114;midbrain-e11.5d_DS33935
chr1	22936931	22937020	10003	CH12-DS22542;MN1-DS31652;mRetina-DS20004;retina-e14.5d_DS30009
chr1	22939900	22940159	10004	Muller_Retina_Glia-P12_DS23706;Muller_Retina_Glia-P12_DS27620;PMTPU_10c-DS21963;mBrain-DS11113;mBrain-DS11123;mBrain-DS11128;mBrain-DS12727;mBrain-DS13612;mBrain-DS14445;mBrain-DS14617;mCerebrum-DS14024;mCerebrum-DS14499;mCerebrum-DS14500;mLung-P0_DS39845
chr1	22944040	22944300	10005	Muller_Retina_Glia-P12_DS23706;Muller_Retina_Glia-P12_DS27620;Muller_Retina_Glia-P12_DS27625;R1-DS23677;ZhBTc4-DS15337;ZhBTc4-DS17616;embryo-e10d_DS29623;embryo-e9.5d_DS45277;heart-e10.5d_DS44773;heart-e10.5d_DS53179;hindbrain-e10.5d_DS53182;mBrain-DS11113;mBrain-DS11128;mBrain-DS12727;mBrain-DS14617;mCerebrum-DS14024;mHeart-P0_DS39823;mLiver-DS16858;mMesoderm-DS18198;mMesoderm-DS18357;retina-e14.5d_DS28360;retina-e14.5d_DS30009
chr1	22949541	22949650	10006	mCJ7-DS13320;mESC_FIKO-DS17063
chr1	22960607	22960785	10007	ZhBTc4-DS15236;mCJ7-DS13320;mLiver-DS14605
chr1	22965460	22965560	10008	craniofacial-e10.5d_DS53173;mfBrain-DS14536;midbrain-e14.5d_DS29597
chr1	22971558	22971705	10009
chr1	22972488	22972681	10010	mRetina-DS20004
chr1	22973882	22973960	10011	Muller_Retina_Glia-P12_DS27625
chr1	22974009	22974174	10012	Muller_Retina_Glia-P12_DS23706;Muller_Retina_Glia-P12_DS27620;Muller_Retina_Glia-P12_DS27625
chr1	22974900	22975160	10013	MN1-DS31645;Muller_Retina_Glia-P12_DS23706;embryo-e10.5d_DS28755;embryo-e11d_DS29237;embryo-e11d_DS29242;hindbrain-e10.5d_DS53182;hindbrain-e11.5d_DS33941;hindbrain-e14.5d_DS29591;intestine-e14.5_DS28910;lung-e14.5d_DS29609;mFibroblast-DS10085;mFibroblast-DS10088;mKidney-DS13948;mKidney-DS17298;mKidney-P0_DS39910;mKidney-P0_DS39926;mLiver-DS14605;mLung-DS14479;mLung-P0_DS39832;mMesoderm-DS18198;mMesoderm-DS18357;mStomach-P0_DS39849;mStomach-P0_DS39852
chr1	22975780	22975892	10014	mBrain-DS12727;mCerebrum-DS14024;mCerebrum-DS14499
chr1	22977240	22977660	10015	Muller_Retina_Glia-P12_DS23706;Muller_Retina_Glia-P12_DS27620;Muller_Retina_Glia-P12_DS27625;midbrain-e11.5d_DS33935
chr1	22977865	22978213	10016	mKidney-P0_DS39910;mKidney-P0_DS39926
chr1	22984420	22984546	10017
chr1	22984890	22984960	10018	Muller_Retina_Glia-P12_DS23706;mATn-DS17070;mNIH_3T3-DS16900
chr1	22986843	22986937	10019	mBrain-DS12727
chr1	22987700	22987880	10020	hindbrain-P0_DS29484;hindbrain-e14.5d_DS28886;mBrain-DS11113;mBrain-DS11123;mBrain-DS11128;mBrain-DS12727;mBrain-DS14617;mCerebellum-DS14033;mCerebellum-DS14034;mCerebellum-DS19087;mfBrain-DS14536;midbrain-P0_DS29479;midbrain-e14.5d_DS29597
chr1	22988304	22988444	10021	hindbrain-P0_DS29484;hindbrain-e14.5d_DS29591;mBrain-DS12727;mfBrain-DS14536;midbrain-P0_DS29479;midbrain-e14.5d_DS29597
chr1	22988775	22988880	10022	mHeart-DS18138;neuraltube-e11.5d_DS33945
chr1	22989041	22989130	10023	mKidney-P0_DS39926
chr1	22989640	22989820	10024	3T3_L1_PreAdipocytes-DS22637;PMTPU_10i-DS21969;lung-e14.5d_DS29609;mBrain-DS11113;mBrain-DS11128;mBrain-DS12727;mBrain-DS14617;mCerebellum-DS14034;mCerebellum-DS19087;mHeart-DS18138;mLung-P0_DS39845;midbrain-e14.5d_DS29597
chr1	22989900	22990115	10025	PMTPU_10i-DS21968;craniofacial-e14.5d_DS29581;hindbrain-e14.5d_DS29591;limb-e14.5d_DS28901;mBrain-DS11113;mBrain-DS11123;mBrain-DS11128;mBrain-DS12727;mBrain-DS14617;mCerebellum-DS14033;mCerebellum-DS14034;mCerebellum-DS19087;mHeart-DS18138;mKidney-DS13948;mKidney-P0_DS39926;midbrain-e14.5d_DS29597
chr1	22990280	22990444	10026	mRetina-DS20004;retina-e14.5d_DS30009
chr1	22995790	22996017	10027	R1-DS23677;ZhBTc4-DS15236;ZhBTc4-DS17562;mCJ7-DS13320;mLiver-DS14605
chr1	22996740	22996980	10028	3T3_L1_Adipocytes-DS22742;3T3_L1_Adipocytes-DS22747;mBrain-DS12727;mFatPad-DS14020;mFatPad-DS14021;mGenitalFatPad-DS18780;mLiver-DS14004;mLiver-DS14005;mLiver-DS14193;mLiver-DS14452;mLiver-DS14455;mLiver-DS14475;mLiver-DS14476;mLiver-DS14605;mLiver-DS14609;mLiver-DS16740;mLiver-DS16853;mLiver-DS16858;mLiver-DS19375;mLiver-DS19636;mLiver-P0_DS39858;mLung-P0_DS39832;mLung-P0_DS39845
chr1	22997164	22997223	10029
chr1	22997620	22997809	10030	R1-DS23677
chr1	22998077	22998140	10031	Muller_Retina_Glia-P12_DS27620;R1-DS23677;ZhBTc4-DS15236
chr1	23003160	23003400	10032	lung-e14.5d_DS29609;mBrain-DS12727;mLiver-DS14475;mLiver-DS14605;mLiver-DS19375;mLiver-DS19636
chr1	23005024	23005212	10033	forebrain-P0_DS28085;forebrain-e14.5d_DS29586;hindbrain-P0_DS29484;mBrain-DS11113;mBrain-DS11123;mBrain-DS11128;mBrain-DS12727;mBrain-DS14617;mCerebellum-DS14033;mCerebellum-DS14034;mCerebellum-DS19087;mRetina-DS20004;mfBrain-DS14536;mfBrain-DS15269;mfBrain-DS19690;midbrain-P0_DS29479;retina-e14.5d_DS30009
chr1	23007860	23008080	10034	forebrain-P0_DS28085;mBrain-DS11113;mBrain-DS11123;mBrain-DS11128;mBrain-DS12727;mCerebellum-DS14034
chr1	23008140	23008380	10035	forebrain-P0_DS28085;forebrain-e14.5d_DS29586;hindbrain-P0_DS28073;mBrain-DS11113;mBrain-DS11123;mBrain-DS11128;mBrain-DS12727;mBrain-DS13612;mBrain-DS14445;mBrain-DS14617;mCerebellum-DS14033;mCerebellum-DS14034;mCerebellum-DS19087;mCerebrum-DS14024;mCerebrum-DS14499;mCerebrum-DS14500;mfBrain-DS14536;mfBrain-DS15269;mfBrain-DS19690;midbrain-P0_DS29479
chr1	23012160	23012340	10036	CH12-DS22536;CH12-DS22542;craniofacial-e14.5d_DS29579;craniofacial-e14.5d_DS29581;hindbrain-e10.5d_DS53182;mMesoderm-DS18357
chr1	23013261	23013381	10037	ZhBTc4-DS17562;limb-e10.5d_DS44776;mCJ7-DS13320;mTR-DS17864
chr1	23014420	23014492	10038	craniofacial-e10.5d_DS44757;craniofacial-e10.5d_DS53173;craniofacial-e11.5d_DS30064;embryo-e11d_DS29237;embryo-e11d_DS29242;embryo-e9.5d_DS45277;mForelimbBuds-DS18275;mMesoderm-DS18198
chr1	23023650	23023791	10039	mBrain-DS11113;mBrain-DS11128;mBrain-DS12727;mBrain-DS13612;mCerebrum-DS14024;mCerebrum-DS14499
chr1	23027227	23027316	10040	hindbrain-P0_DS29484;hindbrain-e14.5d_DS29591;m416B-DS14099;mfBrain-DS14536;midbrain-P0_DS28061;midbrain-e14.5d_DS29597
chr1	23029720	23029960	10041	Muller_Retina_Glia-P12_DS23706;craniofacial-e14.5d_DS29579;embryo-e10.5d_DS28916;hindbrain-e14.5d_DS29591;midbrain-P0_DS29479
chr1	23033633	23033740	10042	ZhBTc4-DS17616;mCJ7-DS13320;mESC_FIKO-DS17063;mESC_FIKO-DS18365
chr1	23034320	23034580	10043	craniofacial-e11.5d_DS30064;craniofacial-e14.5d_DS29579;craniofacial-e14.5d_DS29581;embryo-e10d_DS29623;embryo-e11d_DS29237;embryo-e11d_DS29242;forebrain-e14.5d_DS37209;hindbrain-P0_DS28073;hindbrain-P0_DS29484;hindbrain-e14.5d_DS29591;mBrain-DS12727;mRetina-DS20000;mRetina-DS20004;mfBrain-DS14536;midbrain-P0_DS29479;midbrain-e14.5d_DS29597;neuraltube-e11.5d_DS35122;retina-e14.5d_DS28360;retina-e14.5d_DS30009
chr1	23044222	23044331	10044	lung-e14.5d_DS29609
chr1	23055724	23055840	10045	craniofacial-e14.5d_DS29579;limb-e14.5d_DS28901;m416B-DS14099
chr1	23056776	23057060	10046	PMTPU_10i-DS21968;mBrain-DS12727;mCerebellum-DS19087;mLung-DS14479;mStomach-P0_DS39849;mStomach-P0_DS39852
chr1	23058500	23058700	10047	heart-e10.5d_DS44773;mBrain-DS12727;mCerebellum-DS14034;mCerebellum-DS19087;mHeart-DS18138;midbrain-P0_DS29479
chr1	23058713	23058841	10048	mLung-DS14479;mLung-DS14480;mLung-DS17292;mLung-P0_DS39845
chr1	23058942	23059074	10049	mHeart-P0_DS39828
chr1	23060160	23060360	10050	mBrain-DS12727;mCerebellum-DS19087;mCerebrum-DS14024;mCerebrum-DS14499;mCerebrum-DS14500;mFibroblast-DS10088;mLung-DS14479;mNIH_3T3-DS16900;mTN-DS17080
chr1	23060721	23060850	10051
chr1	23061202	23061386	10052	ZhBTc4-DS17616;forebrain-e14.5d_DS29586;hindbrain-e11.5d_DS33941;hindbrain-e14.5d_DS29591;limb-e14.5d_DS28901;m416B-DS14099;mTN-DS16171;mfBrain-DS14536;midbrain-e14.5d_DS29597;neuraltube-e11.5d_DS33945
chr1	23062080	23062280	10053	3T3_L1_Adipocytes-DS22742;3T3_L1_Adipocytes-DS22747;3T3_L1_PreAdipocytes-DS22637;3T3_L1_PreAdipocytes-DS22642;CH12-DS22536;CH12-DS22542;E14-DS18505;E14-DS21450;MEL-DS13036;MEL-DS13039;MEL-DS13042;MLL_AF9-DS22924;MLL_AF9-DS22977;MN1-DS30610;MN1-DS31588;MN1-DS31645;Muller_Retina_Glia-P12_DS23706;Muller_Retina_Glia-P12_DS27620;Muller_Retina_Glia-P12_DS27625;PMTPU_10c-DS20655;PMTPU_10c-DS21963;PMTPU_10i-DS21968;R1-DS23677;R1-DS23701;ZhBTc4-DS15236;ZhBTc4-DS15299;ZhBTc4-DS15337;ZhBTc4-DS15497;ZhBTc4-DS17562;ZhBTc4-DS17616;craniofacial-e10.5d_DS44757;craniofacial-e10.5d_DS53173;craniofacial-e11.5d_DS30064;craniofacial-e14.5d_DS29579;craniofacial-e14.5d_DS29581;embryo-e10.0d_DS53214;embryo-e10.5d_DS28755;embryo-e10.5d_DS28916;embryo-e10d_DS29623;embryo-e11d_DS29237;embryo-e11d_DS29242;embryo-e9.5d_DS45277;forebrain-P0_DS28085;forebrain-d11.5_DS33930;forebrain-e10.5d_DS45292;forebrain-e10.5d_DS53177;forebrain-e11.5d_DS30069;forebrain-e14.5d_DS29586;forebrain-e14.5d_DS37209;heart-e10.5d_DS44773;heart-e10.5d_DS53179;hindbrain-P0_DS28073;hindbrain-P0_DS29484;hindbrain-e10.5d_DS45296;hindbrain-e10.5d_DS53182;hindbrain-e11.5d_DS30057;hindbrain-e11.5d_DS33941;hindbrain-e14.5d_DS28886;hindbrain-e14.5d_DS29591;intestine-e14.5_DS28910;intestine-e14.5_DS29721;limb-e10.5d_DS44776;limb-e10.5d_DS53189;limb-e11.5d_DS30093;limb-e11.5d_DS35114;limb-e14.5d_DS28901;limb-e14.5d_DS29602;lung-e14.5d_DS29609;m3134-DS8368;m3134-DS8497;m416B-DS14099;m416B-DS14104;mA20-DS16695;mATr-DS20149;mBrain-DS11113;mBrain-DS11123;mBrain-DS11128;mBrain-DS12727;mBrain-DS13612;mBrain-DS14445;mBrain-DS14617;mCD1-DS17129;mCD1-DS17221;mCJ7-DS13094;mCJ7-DS13320;mCerebellum-DS14033;mCerebellum-DS14034;mCerebellum-DS19087;mCerebrum-DS14024;mCerebrum-DS14499;mCerebrum-DS14500;mESC_F4WT-DS17060;mESC_F4WT-DS17613;mESC_FIKO-DS17063;mESC_FIKO-DS18365;mFatPad-DS14020;mFatPad-DS14021;mFibroblast-DS10085;mFibroblast-DS10088;mForelimbBuds-DS18192;mForelimbBuds-DS18275;mGER-DS15395;mGER-DS15400;mGER-DS15405;mGenitalFatPad-DS18780;mHeart-DS17909;mHeart-DS18138;mHeart-P0_DS39823;mHeart-P0_DS39828;mHindlimbsBuds-DS18279;mIntestine_Large-DS18784;mIntestine_Large-DS19140;mKidney-DS13948;mKidney-DS17298;mKidney-P0_DS39910;mKidney-P0_DS39926;mLiver-DS14004;mLiver-DS14005;mLiver-DS14193;mLiver-DS14452;mLiver-DS14455;mLiver-DS14475;mLiver-DS14476;mLiver-DS14605;mLiver-DS14609;mLiver-DS16740;mLiver-DS16853;mLiver-DS16858;mLiver-DS19375;mLiver-DS19636;mLiver-P0_DS39858;mLiver-e11.5_DS30095B;mLung-DS14479;mLung-DS14480;mLung-DS17292;mLung-P0_DS39832;mLung-P0_DS39845;mMesoderm-DS18198;mMesoderm-DS18357;mMuscle_Skeletal-DS18130;mMuscle_Skeletal-DS18892;mNIH_3T3-DS16900;mNIH_3T3-DS16909;mPATSKI-DS15692;mPATSKI-DS15697;mRetina-DS19060;mRetina-DS20000;mRetina-DS20004;mStomach-P0_DS39849;mStomach-P0_DS39852;mTN-DS13720;mTN-DS17080;mTR-DS17864;mThymus-DS18819;mfBrain-DS14536;mfBrain-DS14537;mfBrain-DS15269;mfBrain-DS19690;mfLiver-DS19246;mfLiver-DS20666;midbrain-P0_DS28061;midbrain-P0_DS29479;midbrain-e10.5d_DS45299;midbrain-e10.5d_DS53205;midbrain-e11.5d_DS33935;midbrain-e14.5d_DS29597;neuraltube-e10.5d_DS53209;neuraltube-e11.5d_DS33945;neuraltube-e11.5d_DS35122;retina-e14.5d_DS28360;retina-e14.5d_DS30009;thymus-P0_DS28064;thymus-P0_DS29715;yolksac-e10.5d_DS45287
chr1	23062371	23062485	10054	PMTPU_10c-DS21963;m3134-DS8497;mATr-DS20149
chr1	23064115	23064249	10055	3T3_L1_Adipocytes-DS22747;forebrain-e11.5d_DS30069;intestine-e14.5_DS28910;mBrain-DS12727;mCerebellum-DS19087
chr1	23065149	23065340	10056	craniofacial-e11.5d_DS30064;embryo-e10.5d_DS28755;embryo-e10.5d_DS28916;embryo-e11d_DS29242;intestine-e14.5_DS28910;intestine-e14.5_DS29721;lung-e14.5d_DS29609;mKidney-P0_DS39926;mLung-DS14479;yolksac-e10.5d_DS45287
chr1	23066211	23066385	10057	ZhBTc4-DS15299;ZhBTc4-DS17562;ZhBTc4-DS17616;mHeart-DS18138
chr1	23067837	23067973	10058	mBrain-DS11113;mBrain-DS11128;mBrain-DS12727;mBrain-DS13612;mCerebrum-DS14024;mLung-DS14479
chr1	23068624	23068723	10059	mLung-DS14479
chr1	23075299	23075388	10060	mBrain-DS12727;mCerebrum-DS14024
chr1	23081667	23081795	10061	PMTPU_10c-DS21963;PMTPU_10i-DS21968
chr1	23087303	23087520	10062	embryo-e10.5d_DS28755;embryo-e10.5d_DS28916;forebrain-e14.5d_DS29586;hindbrain-P0_DS29484;hindbrain-e14.5d_DS29591;mfBrain-DS14536;midbrain-e14.5d_DS29597
chr1	23088248	23088380	10063	MN1-DS31645;Muller_Retina_Glia-P12_DS23706;Muller_Retina_Glia-P12_DS27620;Muller_Retina_Glia-P12_DS27625;PMTPU_10i-DS21968;PMTPU_10i-DS21969;craniofacial-e14.5d_DS29579;craniofacial-e14.5d_DS29581;embryo-e10.5d_DS28755;forebrain-e14.5d_DS37209;hindbrain-P0_DS29484;hindbrain-e14.5d_DS29591;limb-e14.5d_DS28901;limb-e14.5d_DS29602;lung-e14.5d_DS29609;mBrain-DS12727;mCerebellum-DS14034;mCerebellum-DS19087;mHeart-P0_DS39823;mKidney-DS13948;mLiver-DS14605;mLiver-DS19636;mNIH_3T3-DS16900;mfBrain-DS14536;midbrain-P0_DS29479;neuraltube-e11.5d_DS35122
chr1	23088620	23088780	10064
chr1	23098064	23098260	10065	3T3_L1_Adipocytes-DS22742;3T3_L1_Adipocytes-DS22747;craniofacial-e14.5d_DS29579;forebrain-P0_DS28085;forebrain-e14.5d_DS29586;hindbrain-e14.5d_DS29591;limb-e14.5d_DS28901;limb-e14.5d_DS29602;mBrain-DS11113;mBrain-DS11123;mBrain-DS11128;mBrain-DS12727;mBrain-DS13612;mBrain-DS14617;mCerebellum-DS14033;mCerebellum-DS14034;mCerebellum-DS19087;mCerebrum-DS14024;mCerebrum-DS14499;mFibroblast-DS10085;mfBrain-DS14536;mfBrain-DS14537
chr1	23098366	23098493	10066	limb-e14.5d_DS29602;mCerebellum-DS14034
chr1	23098520	23098760	10067	3T3_L1_Adipocytes-DS22742;3T3_L1_Adipocytes-DS22747;forebrain-P0_DS28085;forebrain-e14.5d_DS29586;limb-e14.5d_DS28901;limb-e14.5d_DS29602;mBrain-DS11113;mBrain-DS11123;mBrain-DS11128;mBrain-DS12727;mBrain-DS13612;mBrain-DS14445;mBrain-DS14617;mCerebellum-DS19087;mCerebrum-DS14024;mCerebrum-DS14499;mCerebrum-DS14500;mLung-P0_DS39832;mLung-P0_DS39845;mfBrain-DS14536;mfBrain-DS14537;mfBrain-DS15269;mfBrain-DS19690
chr1	23099920	23100100	10068	craniofacial-e14.5d_DS29579;forebrain-e14.5d_DS29586;mBrain-DS11113;mBrain-DS11123;mBrain-DS11128;mBrain-DS12727;mBrain-DS14617;mCerebellum-DS14033;mCerebellum-DS14034;mCerebellum-DS19087;mfBrain-DS14536
chr1	23100831	23101039	10069	3T3_L1_Adipocytes-DS22742;3T3_L1_Adipocytes-DS22747;mFatPad-DS14021;mGenitalFatPad-DS18780;mHeart-DS18138;mTN-DS16171
chr1	23103000	23103180	10070	mBrain-DS11128;mBrain-DS12727;mBrain-DS13612;mBrain-DS14617;mCerebrum-DS14024;mCerebrum-DS14499
chr1	23104440	23104600	10071	m416B-DS14099
chr1	23109200	23109511	10072	E14-DS21450;R1-DS23677;R1-DS23701;ZhBTc4-DS15236;ZhBTc4-DS15337;ZhBTc4-DS17616;mCJ7-DS13094;mCJ7-DS13320;mHeart-DS17909;mHeart-DS18138;mKidney-DS13948;mKidney-DS17298;mKidney-P0_DS39910;mLung-DS14479;mMuscle_Skeletal-DS18130
chr1	23111120	23111514	10073	mRetina-DS20004
chr1	23112040	23112500	10074	3T3_L1_PreAdipocytes-DS22637;Muller_Retina_Glia-P12_DS23706;Muller_Retina_Glia-P12_DS27620;Muller_Retina_Glia-P12_DS27625;ZhBTc4-DS17562;craniofacial-e14.5d_DS29579;craniofacial-e14.5d_DS29581;embryo-e10.5d_DS28755;embryo-e10.5d_DS28916;embryo-e10d_DS29623;heart-e10.5d_DS44773;lung-e14.5d_DS29609;mHeart-P0_DS39823;mHeart-P0_DS39828;mKidney-P0_DS39910;mKidney-P0_DS39926;mLung-DS14479;mLung-P0_DS39845;mMesoderm-DS18198;mMesoderm-DS18357;mRetina-DS20004;retina-e14.5d_DS30009
chr1	23112720	23112820	10075	embryo-e10d_DS29623;embryo-e11d_DS29237;midbrain-e10.5d_DS53205
chr1	23114340	23114560	10076	craniofacial-e14.5d_DS29579;hindbrain-P0_DS28073;limb-e11.5d_DS35114;lung-e14.5d_DS29609;mLung-DS14479;mLung-DS14480;mLung-P0_DS39832;mLung-P0_DS39845;midbrain-e14.5d_DS29597
chr1	23114940	23115120	10077	3T3_L1_PreAdipocytes-DS22637;E14-DS21450;MEL-DS13036;MLL_AF9-DS22977;PMTPU_10i-DS21968;PMTPU_10i-DS21969;R1-DS23677;R1-DS23701;ZhBTc4-DS15236;ZhBTc4-DS15299;ZhBTc4-DS15497;ZhBTc4-DS17562;ZhBTc4-DS17616;lung-e14.5d_DS29609;mCJ7-DS13320
chr1	23115860	23116060	10078	3T3_L1_PreAdipocytes-DS22637;CH12-DS22536;CH12-DS22542;MEL-DS13036;R1-DS23677;ZhBTc4-DS15236;ZhBTc4-DS17562;ZhBTc4-DS17616;m3134-DS8497;mCJ7-DS13320;mHeart-DS18138;mHeart-P0_DS39823
chr1	23116111	23116288	10079	3T3_L1_PreAdipocytes-DS22637;mLung-DS14479
chr1	23117140	23117300	10080
chr1	23117398	23117467	10081	3T3_L1_Adipocytes-DS22747;Muller_Retina_Glia-P12_DS27625;embryo-e9.5d_DS45277;mNIH_3T3-DS16900
chr1	23117546	23117736	10082	3T3_L1_Adipocytes-DS22747;3T3_L1_PreAdipocytes-DS22637;3T3_L1_PreAdipocytes-DS22642;Muller_Retina_Glia-P12_DS23706;Muller_Retina_Glia-P12_DS27620;Muller_Retina_Glia-P12_DS27625;craniofacial-e10.5d_DS44757;craniofacial-e14.5d_DS29579;craniofacial-e14.5d_DS29581;embryo-e10.5d_DS28755;embryo-e10.5d_DS28916;embryo-e11d_DS29237;embryo-e11d_DS29242;embryo-e9.5d_DS45277;forebrain-e14.5d_DS29586;heart-e10.5d_DS44773;heart-e10.5d_DS53179;hindbrain-e14.5d_DS29591;limb-e14.5d_DS28901;limb-e14.5d_DS29602;lung-e14.5d_DS29609;m3134-DS8497;mBrain-DS11113;mBrain-DS11123;mBrain-DS11128;mBrain-DS12727;mBrain-DS13612;mBrain-DS14617;mCerebrum-DS14024;mCerebrum-DS14499;mForelimbBuds-DS18192;mHeart-DS17909;mHeart-DS18138;mHeart-P0_DS39823;mHeart-P0_DS39828;mHindlimbsBuds-DS18279;mKidney-DS13948;mKidney-DS17298;mKidney-P0_DS39910;mKidney-P0_DS39926;mLiver-DS14605;mLiver-P0_DS39858;mLung-DS14479;mLung-DS14480;mLung-DS17292;mLung-P0_DS39832;mLung-P0_DS39845;mMesoderm-DS18198;mMesoderm-DS18357;mNIH_3T3-DS16900;mfBrain-DS14536;midbrain-e14.5d_DS29597
chr1	23117883	23117955	10083
chr1	23119480	23119680	10084	craniofacial-e14.5d_DS29579;craniofacial-e14.5d_DS29581;mBrain-DS11113;mBrain-DS11123;mBrain-DS11128;mBrain-DS12727;mBrain-DS13612;mCerebellum-DS19087;mCerebrum-DS14024;mCerebrum-DS14499;mHeart-P0_DS39823
chr1	23121020	23121200	10085	3T3_L1_Adipocytes-DS22742;3T3_L1_Adipocytes-DS22747;embryo-e11d_DS29242;lung-e14.5d_DS29609;mHeart-DS18138;mHeart-P0_DS39823;mLiver-DS14004;mLiver-DS14193;mLiver-DS14452;mLiver-DS14455;mLiver-DS14475;mLiver-DS14476;mLiver-DS14605;mLiver-DS14609;mLiver-DS16853;mLiver-DS19375;mLiver-DS19636;mLiver-P0_DS39858;mLung-DS14479;mLung-DS17292;mLung-P0_DS39845;mMuscle_Skeletal-DS18130;midbrain-e14.5d_DS29597
chr1	23126340	23126499	10086	R1-DS23677;ZhBTc4-DS17616;midbrain-e11.5d_DS33935
chr1	23129480	23129877	10087	mHeart-DS18138;mHeart-P0_DS39823;mMuscle_Skeletal-DS18130;mMuscle_Skeletal-DS18892
chr1	23134287	23134373	10088	Muller_Retina_Glia-P12_DS27620
chr1	23138540	23138700	10089	mBrain-DS12727;mCerebrum-DS14024
chr1	23139570	23139635	10090	embryo-e10d_DS29623;embryo-e11d_DS29237;hindbrain-e11.5d_DS30057;mfBrain-DS14536;midbrain-e10.5d_DS45299;midbrain-e10.5d_DS53205;midbrain-e14.5d_DS29597
chr1	23139669	23139821	10091	embryo-e11d_DS29237;forebrain-P0_DS28085;hindbrain-e11.5d_DS30057;mTN-DS17080;midbrain-e10.5d_DS45299;thymus-P0_DS28064;thymus-P0_DS29715
chr1	23140386	23140546	10092	Muller_Retina_Glia-P12_DS23706;Muller_Retina_Glia-P12_DS27625;mKidney-DS13948
chr1	23140640	23140813	10093	3T3_L1_Adipocytes-DS22742;3T3_L1_Adipocytes-DS22747;3T3_L1_PreAdipocytes-DS22637;3T3_L1_PreAdipocytes-DS22642;CH12-DS22542;E14-DS21450;MEL-DS13036;MEL-DS13042;MLL_AF9-DS22977;MN1-DS30610;MN1-DS31588;MN1-DS31645;MN1-DS31652;Muller_Retina_Glia-P12_DS27620;Muller_Retina_Glia-P12_DS27625;PMTPU_10c-DS20655;PMTPU_10c-DS21963;PMTPU_10i-DS21968;R1-DS23677;R1-DS23701;ZhBTc4-DS15236;ZhBTc4-DS17562;ZhBTc4-DS17616;craniofacial-e11.5d_DS30064;craniofacial-e14.5d_DS29579;craniofacial-e14.5d_DS29581;embryo-e10.5d_DS28755;embryo-e10.5d_DS28916;embryo-e10d_DS29623;embryo-e11d_DS29237;embryo-e11d_DS29242;embryo-e9.5d_DS45277;forebrain-P0_DS28085;forebrain-e10.5d_DS45292;forebrain-e14.5d_DS29586;forebrain-e14.5d_DS37209;hindbrain-P0_DS28073;hindbrain-P0_DS29484;hindbrain-e10.5d_DS45296;hindbrain-e11.5d_DS30057;hindbrain-e11.5d_DS33941;hindbrain-e14.5d_DS28886;hindbrain-e14.5d_DS29591;limb-e11.5d_DS35114;limb-e14.5d_DS28901;limb-e14.5d_DS29602;lung-e14.5d_DS29609;m416B-DS14099;m416B-DS14104;mATr-DS20149;mBrain-DS11113;mBrain-DS11123;mBrain-DS11128;mBrain-DS12727;mBrain-DS13612;mBrain-DS14445;mBrain-DS14617;mCD1-DS17129;mCD1-DS17221;mCJ7-DS13320;mCerebellum-DS14033;mCerebellum-DS14034;mCerebellum-DS19087;mCerebrum-DS14024;mCerebrum-DS14499;mCerebrum-DS14500;mESC_F4WT-DS17613;mESC_FIKO-DS17063;mFibroblast-DS10088;mForelimbBuds-DS18192;mForelimbBuds-DS18275;mGER-DS15395;mGER-DS15400;mGER-DS15420;mHeart-DS18138;mHeart-P0_DS39823;mHeart-P0_DS39828;mHindlimbsBuds-DS18279;mKidney-DS13948;mKidney-DS17298;mKidney-P0_DS39910;mKidney-P0_DS39926;mLiver-DS14455;mLiver-DS14475;mLiver-DS14605;mLiver-DS19636;mLiver-P0_DS39858;mLung-DS14479;mLung-DS17292;mLung-P0_DS39832;mLung-P0_DS39845;mMesoderm-DS18198;mNIH_3T3-DS16900;mPATSKI-DS15692;mPATSKI-DS15697;mRetina-DS19060;mRetina-DS20000;mRetina-DS20004;mThymus-DS18819;mfBrain-DS14536;mfBrain-DS14537;mfBrain-DS15269;mfBrain-DS19690;midbrain-P0_DS29479;midbrain-e11.5d_DS33935;midbrain-e14.5d_DS29597;neuraltube-e11.5d_DS33945;neuraltube-e11.5d_DS35122;retina-e14.5d_DS28360;retina-e14.5d_DS30009;thymus-P0_DS29715
chr1	23141240	23141392	10094	craniofacial-e14.5d_DS29579;embryo-e10.5d_DS28755;embryo-e11d_DS29237;embryo-e11d_DS29242;hindbrain-P0_DS29484;hindbrain-e14.5d_DS28886;hindbrain-e14.5d_DS29591;mMesoderm-DS18198;midbrain-P0_DS29479;midbrain-e14.5d_DS29597;neuraltube-e11.5d_DS33945
chr1	23144557	23144709	10095	PMTPU_10i-DS21968
chr1	23146016	23146460	10096	MN1-DS31652;forebrain-e14.5d_DS29586;heart-e10.5d_DS44773;hindbrain-e10.5d_DS45296;lung-e14.5d_DS29609;mHeart-DS18138;mHeart-P0_DS39823;mLiver-DS14193;mLiver-DS14455;mLiver-DS14605;mLiver-DS19375;mLung-DS14479;mLung-DS14480
chr1	23146560	23146800	10097	MN1-DS30610;MN1-DS31588;MN1-DS31645;craniofacial-e11.5d_DS30064;craniofacial-e14.5d_DS29579;craniofacial-e14.5d_DS29581;embryo-e10.5d_DS28916;forebrain-P0_DS28085;forebrain-e14.5d_DS29586;heart-e10.5d_DS44773;heart-e10.5d_DS53179;hindbrain-P0_DS29484;hindbrain-e14.5d_DS29591;limb-e14.5d_DS28901;limb-e14.5d_DS29602;lung-e14.5d_DS29609;m3134-DS8497;mBrain-DS11128;mBrain-DS12727;mCerebellum-DS14033;mCerebellum-DS19087;mFatPad-DS14020;mHeart-DS17909;mHeart-DS18138;mHeart-P0_DS39823;mHeart-P0_DS39828;mKidney-P0_DS39926;mLiver-DS14004;mLiver-DS14005;mLiver-DS14193;mLiver-DS14452;mLiver-DS14455;mLiver-DS14475;mLiver-DS14476;mLiver-DS14605;mLiver-DS14609;mLiver-DS16853;mLiver-DS16858;mLiver-DS19375;mLiver-DS19636;mLiver-P0_DS39858;mLung-DS14479;mLung-P0_DS39832;mLung-P0_DS39845;mfBrain-DS14536;mfBrain-DS15269;midbrain-P0_DS29479
chr1	23147173	23147350	10098	MN1-DS31645;forebrain-P0_DS28085;hindbrain-P0_DS29484;intestine-e14.5_DS28910;limb-e11.5d_DS30093;lung-e14.5d_DS29609
chr1	23149196	23149302	10099	lung-e14.5d_DS29609
chr1	23151852	23152080	10100	mBrain-DS12727;mBrain-DS14617;mCerebrum-DS14024
chr1	23152847	23152976	10101	mBrain-DS12727
chr1	23154867	23155011	10102	PMTPU_10i-DS21968
chr1	23162820	23163180	10103	Muller_Retina_Glia-P12_DS23706;Muller_Retina_Glia-P12_DS27620;Muller_Retina_Glia-P12_DS27625;R1-DS23677;forebrain-e14.5d_DS29586;hindbrain-e11.5d_DS33941;mCJ7-DS13320;mKidney-DS13948;mLiver-DS14193;mLiver-DS14452;mLiver-DS14455;mLiver-DS14476;mLiver-DS14605;mLiver-DS19636;mRetina-DS20004
chr1	23163480	23163760	10104	Muller_Retina_Glia-P12_DS27625;mIntestine_Large-DS19140;mKidney-DS13948;mKidney-DS17298;mKidney-P0_DS39910;mKidney-P0_DS39926;mLiver-DS14004;mLiver-DS14005;mLiver-DS14193;mLiver-DS14452;mLiver-DS14455;mLiver-DS14475;mLiver-DS14476;mLiver-DS14605;mLiver-DS14609;mLiver-DS16740;mLiver-DS16853;mLiver-DS16858;mLiver-DS19375;mLiver-DS19636;mLiver-P0_DS39858;mfLiver-DS19246;mfLiver-DS20666;yolksac-e10.5d_DS45287
chr1	23164053	23164120	10105	mKidney-DS13948;mLiver-DS14455;yolksac-e10.5d_DS45287
chr1	23168637	23168800	10106	3T3_L1_Adipocytes-DS22747;3T3_L1_PreAdipocytes-DS22637;E14-DS21450;MEL-DS13036;MEL-DS13042;MLL_AF9-DS22977;PMTPU_10c-DS21963;PMTPU_10i-DS21968;R1-DS23677;R1-DS23701;ZhBTc4-DS15236;ZhBTc4-DS17562;ZhBTc4-DS17616;m416B-DS14099;mA20-DS16695;mCJ7-DS13094;mCJ7-DS13320;mESC_F4WT-DS17060;mHeart-DS18138;mLiver-DS14605;mLung-DS14479;mNIH_3T3-DS16900
chr1	23170820	23171000	10107	3T3_L1_Adipocytes-DS22742;3T3_L1_Adipocytes-DS22747;3T3_L1_PreAdipocytes-DS22637;Muller_Retina_Glia-P12_DS23706;Muller_Retina_Glia-P12_DS27620;Muller_Retina_Glia-P12_DS27625;limb-e14.5d_DS29602;mFibroblast-DS10085;mFibroblast-DS10088;mKidney-DS13948;mLiver-DS14605;mLung-DS14479;mNIH_3T3-DS16900;mNIH_3T3-DS16909
chr1	23171420	23171640	10108	mKidney-DS13948;mKidney-DS17298
chr1	23171720	23171900	10109	PMTPU_10i-DS21968
chr1	23173160	23173380	10110	CH12-DS22536;CH12-DS22542;lung-e14.5d_DS29609;mHeart-DS17909;mHeart-DS18138;mLiver-DS14605;mLiver-P0_DS39858;mLung-DS14479;mLung-P0_DS39845
chr1	23173528	23173720	10111	3T3_L1_Adipocytes-DS22742;3T3_L1_Adipocytes-DS22747;3T3_L1_PreAdipocytes-DS22637;Muller_Retina_Glia-P12_DS23706;Muller_Retina_Glia-P12_DS27620;Muller_Retina_Glia-P12_DS27625;craniofacial-e14.5d_DS29579;craniofacial-e14.5d_DS29581;forebrain-P0_DS28085;hindbrain-P0_DS29484;hindbrain-e14.5d_DS29591;limb-e14.5d_DS29602;lung-e14.5d_DS29609;m3134-DS8497;mCerebellum-DS19087;mHeart-DS17909;mHeart-DS18138;mHeart-P0_DS39823;mKidney-DS13948;mKidney-DS17298;mKidney-P0_DS39910;mKidney-P0_DS39926;mLiver-DS14452;mLiver-DS14455;mLiver-DS14605;mLiver-DS19375;mLiver-DS19636;mLung-DS14479;mLung-P0_DS39832;mLung-P0_DS39845;mMuscle_Skeletal-DS18130;mNIH_3T3-DS16900;mfBrain-DS14536
chr1	23174080	23174556	10112	craniofacial-e14.5d_DS29579;craniofacial-e14.5d_DS29581;embryo-e10.5d_DS28916;lung-e14.5d_DS29609;mHeart-DS17909;mHeart-DS18138;mKidney-P0_DS39910;mKidney-P0_DS39926;mLung-DS14479;mLung-P0_DS39832;mLung-P0_DS39845;midbrain-e11.5d_DS33935;yolksac-e10.5d_DS45287
chr1	23174805	23174878	10113	Muller_Retina_Glia-P12_DS23706;Muller_Retina_Glia-P12_DS27620;Muller_Retina_Glia-P12_DS27625
chr1	23174880	23174940	10114	Muller_Retina_Glia-P12_DS23706;Muller_Retina_Glia-P12_DS27620;Muller_Retina_Glia-P12_DS27625
chr1	23175480	23175640	10115	PMTPU_10c-DS21963;PMTPU_10i-DS21968;mHeart-DS18138;midbrain-e11.5d_DS33935
chr1	23177120	23177180	10116	lung-e14.5d_DS29609
chr1	23177705	23177826	10117	3T3_L1_Adipocytes-DS22742;3T3_L1_Adipocytes-DS22747;mFibroblast-DS10085;mFibroblast-DS10088;mNIH_3T3-DS16900
chr1	23178483	23178860	10118	MN1-DS30610;MN1-DS31588;MN1-DS31645;MN1-DS31652;Muller_Retina_Glia-P12_DS23706;Muller_Retina_Glia-P12_DS27625;ZhBTc4-DS15236;ZhBTc4-DS15299;ZhBTc4-DS15497;ZhBTc4-DS17616;forebrain-e14.5d_DS29586;limb-e11.5d_DS35114;lung-e14.5d_DS29609;mCD19-DS16168;mCJ7-DS13320;mESC_FIKO-DS17063;mLiver-DS14605;mLung-DS14479;mLung-P0_DS39832;mLung-P0_DS39845;mfBrain-DS14536
chr1	23182660	23182840	10119	mKidney-DS13948;mKidney-DS17298;mLiver-DS14004;mLiver-DS14005;mLiver-DS14193;mLiver-DS14452;mLiver-DS14455;mLiver-DS14475;mLiver-DS14476;mLiver-DS14605;mLiver-DS14609;mLiver-DS16740;mLiver-DS16853;mLiver-DS19375;mLiver-DS19636;midbrain-e11.5d_DS33935
chr1	23184820	23185034	10120	MEL-DS13036;MLL_AF9-DS22977;PMTPU_10c-DS20655;PMTPU_10c-DS21963;PMTPU_10i-DS21968;craniofacial-e14.5d_DS29581;embryo-e11d_DS29242;mFatPad-DS14021;mGER-DS15395;mGenitalFatPad-DS18780;mHeart-DS17909;mHeart-DS18138;mHeart-P0_DS39823;mHeart-P0_DS39828;mKidney-DS13948;mKidney-P0_DS39910;mKidney-P0_DS39926;mLiver-DS14605;mLiver-P0_DS39858;mLung-DS14479;mLung-P0_DS39832;mLung-P0_DS39845
chr1	23187559	23187732	10121	3T3_L1_Adipocytes-DS22742;3T3_L1_Adipocytes-DS22747;CH12-DS22542;craniofacial-e14.5d_DS29581;embryo-e10.0d_DS53214;embryo-e10.5d_DS28755;embryo-e10.5d_DS28916;embryo-e11d_DS29237;embryo-e9.5d_DS45277;forebrain-e14.5d_DS29586;heart-e10.5d_DS44773;lung-e14.5d_DS29609;mHeart-P0_DS39823;mHeart-P0_DS39828;mKidney-DS13948;mKidney-P0_DS39926;mLiver-DS14004;mLiver-DS14005;mLiver-DS14193;mLiver-DS14452;mLiver-DS14455;mLiver-DS14475;mLiver-DS14476;mLiver-DS14605;mLiver-DS14609;mLiver-DS16740;mLiver-DS16853;mLiver-DS19375;mLiver-DS19636;mLiver-P0_DS39858;mStomach-P0_DS39849;mStomach-P0_DS39852;mfLiver-DS19246;mfLiver-DS20666
chr1	23187820	23188200	10122	3T3_L1_Adipocytes-DS22742;3T3_L1_PreAdipocytes-DS22637;CH12-DS22542;MEL-DS13036;MEL-DS13039;MEL-DS13042;Muller_Retina_Glia-P12_DS23706;Muller_Retina_Glia-P12_DS27620;Muller_Retina_Glia-P12_DS27625;PMTPU_10c-DS21963;PMTPU_10i-DS21968;craniofacial-e10.5d_DS44757;craniofacial-e11.5d_DS30064;craniofacial-e14.5d_DS29579;craniofacial-e14.5d_DS29581;embryo-e10.0d_DS53214;embryo-e10.5d_DS28755;embryo-e10.5d_DS28916;embryo-e10d_DS29623;embryo-e11d_DS29237;embryo-e11d_DS29242;embryo-e9.5d_DS45277;heart-e10.5d_DS44773;heart-e10.5d_DS53179;hindbrain-e10.5d_DS45296;hindbrain-e10.5d_DS53182;lung-e14.5d_DS29609;mCD1-DS17129;mGER-DS15395;mGER-DS15410;mHeart-DS17909;mHeart-DS18138;mHeart-P0_DS39823;mHeart-P0_DS39828;mKidney-DS13948;mKidney-P0_DS39910;mKidney-P0_DS39926;mLiver-DS14005;mLiver-DS14452;mLiver-DS14475;mLiver-DS14476;mLiver-DS16740;mLiver-DS16853;mLiver-DS19375;mLiver-DS19636;mLiver-P0_DS39858;mLung-DS14479;mLung-P0_DS39832;mLung-P0_DS39845;mMesoderm-DS18198;mMesoderm-DS18357;mMuscle_Skeletal-DS18130;mMuscle_Skeletal-DS18892;mNIH_3T3-DS16900;mPATSKI-DS15697;mRetina-DS20004;mStomach-P0_DS39849;mStomach-P0_DS39852;mfBrain-DS14536;midbrain-e11.5d_DS33935;neuraltube-e10.5d_DS53209;neuraltube-e11.5d_DS33945;neuraltube-e11.5d_DS35122
chr1	23188245	23188320	10123	3T3_L1_Adipocytes-DS22747;Muller_Retina_Glia-P12_DS23706;mFibroblast-DS10088;mLiver-DS14605;mLiver-DS16740
chr1	23188321	23188537	10124	3T3_L1_Adipocytes-DS22747;3T3_L1_PreAdipocytes-DS22637;MEL-DS13036;MEL-DS13039;MEL-DS13042;MN1-DS30610;Muller_Retina_Glia-P12_DS23706;PMTPU_10i-DS21968;craniofacial-e11.5d_DS30064;craniofacial-e14.5d_DS29579;craniofacial-e14.5d_DS29581;embryo-e10.0d_DS53214;embryo-e10.5d_DS28755;embryo-e10.5d_DS28916;embryo-e10d_DS29623;embryo-e11d_DS29237;heart-e10.5d_DS44773;heart-e10.5d_DS53179;hindbrain-e10.5d_DS45296;lung-e14.5d_DS29609;mFibroblast-DS10088;mGER-DS15395;mGER-DS15415;mGER-DS15420;mHeart-DS18138;mHeart-P0_DS39823;mHeart-P0_DS39828;mLiver-DS14452;mLiver-DS14455;mLiver-DS14605;mLiver-DS14609;mLiver-DS16740;mLiver-DS19375;mLiver-DS19636;mLung-DS14479;mLung-P0_DS39832;mLung-P0_DS39845;mMesoderm-DS18198;mNIH_3T3-DS16900;mStomach-P0_DS39849;mStomach-P0_DS39852;midbrain-e11.5d_DS33935;neuraltube-e11.5d_DS33945
chr1	23189232	23189398	10125	mKidney-DS13948;mLiver-DS14605
chr1	23189400	23189640	10126	MEL-DS13036;MEL-DS13042;PMTPU_10c-DS21963;PMTPU_10i-DS21968
chr1	23189880	23190167	10127	MEL-DS13036;Muller_Retina_Glia-P12_DS27620;mLiver-DS14605;mLung-DS14479;mLung-DS14480;mLung-DS17292;mLung-P0_DS39832;mLung-P0_DS39845;mStomach-P0_DS39849;midbrain-e11.5d_DS33935
chr1	23190400	23190900	10128	3T3_L1_PreAdipocytes-DS22637;3T3_L1_PreAdipocytes-DS22642;Muller_Retina_Glia-P12_DS23706;Muller_Retina_Glia-P12_DS27620;Muller_Retina_Glia-P12_DS27625;lung-e14.5d_DS29609;m3134-DS8368;m3134-DS8497;mKidney-P0_DS39910;mLung-DS14479;mLung-DS14480;mLung-DS17292;mLung-P0_DS39832;mLung-P0_DS39845;mNIH_3T3-DS16900;mPATSKI-DS15697;midbrain-e11.5d_DS33935
chr1	23191080	23191340	10129	3T3_L1_PreAdipocytes-DS22637;Muller_Retina_Glia-P12_DS27620;Muller_Retina_Glia-P12_DS27625;m3134-DS8368;m3134-DS8497;mNIH_3T3-DS16900;midbrain-e11.5d_DS33935
chr1	23191741	23191800	10130	MN1-DS31588
chr1	23197360	23197740	10131	3T3_L1_Adipocytes-DS22742;3T3_L1_Adipocytes-DS22747;MN1-DS31588;MN1-DS31645;Muller_Retina_Glia-P12_DS27620;Muller_Retina_Glia-P12_DS27625;PMTPU_10i-DS21968;mBrain-DS12727;mLung-DS14479;mLung-P0_DS39832;mLung-P0_DS39845;midbrain-e11.5d_DS33935
chr1	23198880	23199120	10132	mFatPad-DS14020;mFatPad-DS14021;mGenitalFatPad-DS18780;midbrain-e11.5d_DS33935
chr1	23200237	23200440	10133	lung-e14.5d_DS29609;midbrain-e11.5d_DS33935
chr1	23200500	23200780	10134	craniofacial-e14.5d_DS29579;embryo-e10.5d_DS28916;embryo-e10d_DS29623;lung-e14.5d_DS29609;mHeart-DS18138;mHeart-P0_DS39823;mHeart-P0_DS39828;mKidney-DS13948;mKidney-P0_DS39910;mKidney-P0_DS39926;mLiver-P0_DS39858;mLung-DS14479;mLung-DS14480;mLung-DS17292;mLung-P0_DS39832;mLung-P0_DS39845;mfBrain-DS14536;midbrain-e11.5d_DS33935
chr1	23202464	23202700	10135	3T3_L1_Adipocytes-DS22742;3T3_L1_Adipocytes-DS22747;MEL-DS13036;MN1-DS31588;MN1-DS31645;Muller_Retina_Glia-P12_DS23706;PMTPU_10i-DS21968;craniofacial-e14.5d_DS29579;embryo-e10.5d_DS28755;forebrain-P0_DS28085;forebrain-e10.5d_DS45292;hindbrain-P0_DS28073;hindbrain-e14.5d_DS29591;intestine-e14.5_DS29721;mBrain-DS11113;mBrain-DS11123;mBrain-DS11128;mBrain-DS12727;mBrain-DS13612;mBrain-DS14445;mBrain-DS14617;mCerebrum-DS14024;mCerebrum-DS14499;mCerebrum-DS14500;mHeart-DS17909;mLiver-DS14605;mLiver-P0_DS39858;mLung-DS14479;mLung-DS14480;mLung-DS17292;mMuscle_Skeletal-DS18130;midbrain-P0_DS29479
chr1	23202820	23203079	10136	3T3_L1_PreAdipocytes-DS22637;3T3_L1_PreAdipocytes-DS22642;Muller_Retina_Glia-P12_DS23706;Muller_Retina_Glia-P12_DS27620;Muller_Retina_Glia-P12_DS27625;R1-DS23677;craniofacial-e14.5d_DS29579;craniofacial-e14.5d_DS29581;embryo-e10.5d_DS28755;embryo-e10.5d_DS28916;embryo-e10d_DS29623;embryo-e11d_DS29237;embryo-e9.5d_DS45277;forebrain-P0_DS28085;forebrain-e14.5d_DS29586;hindbrain-P0_DS29484;hindbrain-e10.5d_DS45296;hindbrain-e11.5d_DS33941;hindbrain-e14.5d_DS29591;limb-e11.5d_DS35114;limb-e14.5d_DS28901;lung-e14.5d_DS29609;m3134-DS8368;m3134-DS8497;mBrain-DS11113;mBrain-DS11128;mBrain-DS12727;mBrain-DS13612;mBrain-DS14617;mCerebrum-DS14024;mFibroblast-DS10088;mHeart-DS17909;mHeart-DS18138;mHeart-P0_DS39823;mHeart-P0_DS39828;mKidney-DS13948;mKidney-P0_DS39910;mKidney-P0_DS39926;mLiver-DS14605;mLiver-P0_DS39858;mLung-DS14479;mLung-DS14480;mLung-DS17292;mLung-P0_DS39832;mLung-P0_DS39845;mMesoderm-DS18198;mMesoderm-DS18357;mMuscle_Skeletal-DS18130;mNIH_3T3-DS16900;mPATSKI-DS15692;mPATSKI-DS15697;mfBrain-DS14536;mfBrain-DS19690;midbrain-P0_DS29479;midbrain-e10.5d_DS45299;midbrain-e11.5d_DS33935;midbrain-e14.5d_DS29597;neuraltube-e11.5d_DS33945
chr1	23204420	23204580	10137	mBrain-DS12727;mHeart-DS18138;mHeart-P0_DS39828
chr1	23207036	23207335	10138	forebrain-P0_DS28085;forebrain-e14.5d_DS29586;mfBrain-DS14536;mfBrain-DS15269
chr1	23207920	23208346	10139	3T3_L1_Adipocytes-DS22742;3T3_L1_Adipocytes-DS22747;3T3_L1_PreAdipocytes-DS22637;3T3_L1_PreAdipocytes-DS22642;Muller_Retina_Glia-P12_DS23706;Muller_Retina_Glia-P12_DS27620;Muller_Retina_Glia-P12_DS27625;craniofacial-e14.5d_DS29579;limb-e14.5d_DS28901;lung-e14.5d_DS29609;mFibroblast-DS10088;mHeart-DS18138;mHeart-P0_DS39828;mNIH_3T3-DS16900
chr1	23211513	23211587	10140	ZhBTc4-DS17562;embryo-e11d_DS29237;mKidney-P0_DS39926
chr1	23214044	23214080	10141	ZhBTc4-DS15236
chr1	23214540	23214780	10142	3T3_L1_Adipocytes-DS22742;3T3_L1_Adipocytes-DS22747;3T3_L1_PreAdipocytes-DS22637;3T3_L1_PreAdipocytes-DS22642;MN1-DS30610;MN1-DS31588;MN1-DS31645;MN1-DS31652;Muller_Retina_Glia-P12_DS23706;Muller_Retina_Glia-P12_DS27620;Muller_Retina_Glia-P12_DS27625;R1-DS23677;ZhBTc4-DS15236;ZhBTc4-DS17562;ZhBTc4-DS17616;forebrain-e14.5d_DS37209;heart-e10.5d_DS44773;hindbrain-e14.5d_DS29591;lung-e14.5d_DS29609;m3134-DS8368;m3134-DS8497;mBrain-DS12727;mCJ7-DS13320;mESC_F4WT-DS17613;mESC_FIKO-DS17063;mESC_FIKO-DS18365;mGenitalFatPad-DS18780;mHeart-DS18138;mIntestine_Large-DS19140;mKidney-P0_DS39926;mLung-DS14479;mLung-P0_DS39832;mLung-P0_DS39845;mNIH_3T3-DS16900;mNIH_3T3-DS16909;mPATSKI-DS15697;mStomach-P0_DS39849;mStomach-P0_DS39852;midbrain-P0_DS28061
chr1	23214840	23215020	10143	E14-DS21450;MN1-DS31652;craniofacial-e14.5d_DS29579;craniofacial-e14.5d_DS29581;forebrain-P0_DS28085;forebrain-e14.5d_DS29586;forebrain-e14.5d_DS37209;hindbrain-P0_DS28073;hindbrain-P0_DS29484;hindbrain-e14.5d_DS28886;hindbrain-e14.5d_DS29591;intestine-e14.5_DS29721;limb-e14.5d_DS28901;limb-e14.5d_DS29602;lung-e14.5d_DS29609;mfBrain-DS14536;mfBrain-DS14537;mfBrain-DS15269;midbrain-P0_DS28061;midbrain-P0_DS29479;midbrain-e14.5d_DS29597
chr1	23220300	23220460	10144
chr1	23221600	23221880	10145	Muller_Retina_Glia-P12_DS23706;Muller_Retina_Glia-P12_DS27620;Muller_Retina_Glia-P12_DS27625
chr1	23223680	23223940	10146	Muller_Retina_Glia-P12_DS23706;Muller_Retina_Glia-P12_DS27620;Muller_Retina_Glia-P12_DS27625
chr1	23224200	23224520	10147	3T3_L1_Adipocytes-DS22747;MN1-DS31588;mLung-P0_DS39832;mLung-P0_DS39845
chr1	23225080	23225240	10148	3T3_L1_PreAdipocytes-DS22637;mNIH_3T3-DS16900
chr1	23225780	23225920	10149	R1-DS23677;ZhBTc4-DS15236
chr1	23228620	23228800	10150	3T3_L1_Adipocytes-DS22747;3T3_L1_PreAdipocytes-DS22637;MEL-DS13036;MEL-DS13039;MEL-DS13042;MN1-DS30610;MN1-DS31588;MN1-DS31645;MN1-DS31652;PMTPU_10c-DS21963;PMTPU_10i-DS21968;craniofacial-e14.5d_DS29579;craniofacial-e14.5d_DS29581;embryo-e11d_DS29242;forebrain-e14.5d_DS29586;heart-e10.5d_DS44773;hindbrain-e14.5d_DS29591;limb-e14.5d_DS28901;limb-e14.5d_DS29602;lung-e14.5d_DS29609;m3134-DS8497;m416B-DS14099;mBrain-DS12727;mCJ7-DS13320;mGER-DS15420;mHeart-DS18138;mHeart-P0_DS39823;mHeart-P0_DS39828;mIntestine_Large-DS18784;mIntestine_Large-DS19140;mKidney-DS13948;mKidney-P0_DS39926;mLiver-P0_DS39858;mLung-DS14479;mLung-DS14480;mLung-DS17292;mLung-P0_DS39832;mLung-P0_DS39845;mNIH_3T3-DS16900;mPATSKI-DS15697;mRetina-DS20004;mStomach-P0_DS39849;mStomach-P0_DS39852;mfBrain-DS14536;mfLiver-DS19246;mfLiver-DS20666;midbrain-e14.5d_DS29597;thymus-P0_DS28064
chr1	23231391	23231455	10151	craniofacial-e14.5d_DS29579;mBrain-DS11123;mCerebrum-DS14499;mKidney-P0_DS39926
chr1	23231466	23231605	10152	craniofacial-e14.5d_DS29579;hindbrain-P0_DS28073;mBrain-DS11123;mBrain-DS11128;mBrain-DS13612;mBrain-DS14445;mCerebrum-DS14499;mKidney-P0_DS39910;mKidney-P0_DS39926;midbrain-P0_DS29479
chr1	23231660	23231880	10153	Muller_Retina_Glia-P12_DS23706;Muller_Retina_Glia-P12_DS27620;Muller_Retina_Glia-P12_DS27625;R1-DS23677;forebrain-e14.5d_DS29586;hindbrain-P0_DS28073;hindbrain-P0_DS29484;hindbrain-e14.5d_DS29591;mBrain-DS11113;mBrain-DS11123;mBrain-DS11128;mBrain-DS12727;mBrain-DS13612;mBrain-DS14445;mBrain-DS14617;mCerebrum-DS14024;mCerebrum-DS14499;mCerebrum-DS14500;mPATSKI-DS15692;mPATSKI-DS15697;mfBrain-DS14536;midbrain-P0_DS29479
chr1	23235000	23235300	10154	3T3_L1_Adipocytes-DS22742;3T3_L1_Adipocytes-DS22747
chr1	23235620	23235860	10155	3T3_L1_Adipocytes-DS22742;3T3_L1_Adipocytes-DS22747;PMTPU_10i-DS21968;mLung-DS14479
chr1	23237640	23237760	10156	mLiver-DS14605;mLiver-DS16740
chr1	23237840	23238040	10157	MEL-DS13036;MN1-DS31645;PMTPU_10c-DS21963;PMTPU_10i-DS21968
chr1	23238240	23238440	10158	embryo-e10d_DS29623;mLiver-DS14004;mLiver-DS14005;mLiver-DS14193;mLiver-DS14452;mLiver-DS14455;mLiver-DS14475;mLiver-DS14476;mLiver-DS14605;mLiver-DS14609;mLiver-DS16740;mLiver-DS16853;mLiver-DS16858;mLiver-DS19375;mLiver-DS19636
chr1	23247080	23247357	10159	MLL_AF9-DS22977;PMTPU_10i-DS21968;mKidney-P0_DS39926
chr1	23252551	23252800	10160	Muller_Retina_Glia-P12_DS23706;Muller_Retina_Glia-P12_DS27620;Muller_Retina_Glia-P12_DS27625
chr1	23254280	23254520	10161	embryo-e10.5d_DS28755;mHeart-DS18138;mIntestine_Large-DS19140;mKidney-DS13948;mKidney-DS17298;mLiver-DS14004;mLiver-DS14005;mLiver-DS14193;mLiver-DS14452;mLiver-DS14455;mLiver-DS14475;mLiver-DS14476;mLiver-DS14605;mLiver-DS14609;mLiver-DS16740;mLiver-DS16853;mLiver-DS16858;mLiver-DS19375;mLiver-DS19636;mLung-DS14479;mLung-DS14480;mLung-P0_DS39845;mStomach-P0_DS39849;mStomach-P0_DS39852
chr1	23255180	23255398	10162	3T3_L1_Adipocytes-DS22747;R1-DS23677;ZhBTc4-DS15236;ZhBTc4-DS17562;ZhBTc4-DS17616;embryo-e10.5d_DS28755;forebrain-d11.5_DS33930;forebrain-e10.5d_DS45292;forebrain-e11.5d_DS30069;heart-e10.5d_DS44773;limb-e10.5d_DS44776;mCJ7-DS13320;mTR-DS17864;midbrain-e11.5d_DS33935
chr1	23255480	23255621	10163	hindbrain-e11.5d_DS33941;mATr-DS20149;midbrain-e11.5d_DS33935;retina-e14.5d_DS30009
chr1	23256020	23256280	10164	3T3_L1_Adipocytes-DS22742;3T3_L1_Adipocytes-DS22747;3T3_L1_PreAdipocytes-DS22637;3T3_L1_PreAdipocytes-DS22642;E14-DS18505;E14-DS21450;MEL-DS13036;MEL-DS13039;MEL-DS13042;MLL_AF9-DS22924;MLL_AF9-DS22977;MN1-DS30610;MN1-DS31588;MN1-DS31645;MN1-DS31652;Muller_Retina_Glia-P12_DS23706;Muller_Retina_Glia-P12_DS27620;Muller_Retina_Glia-P12_DS27625;PMTPU_10c-DS20655;PMTPU_10c-DS21963;PMTPU_10i-DS21968;PMTPU_10i-DS21969;R1-DS23677;R1-DS23701;ZhBTc4-DS15236;ZhBTc4-DS15299;ZhBTc4-DS15337;ZhBTc4-DS15497;ZhBTc4-DS15860;ZhBTc4-DS17562;ZhBTc4-DS17616;craniofacial-e10.5d_DS44757;craniofacial-e10.5d_DS53173;craniofacial-e11.5d_DS30064;craniofacial-e14.5d_DS29579;craniofacial-e14.5d_DS29581;embryo-e10.0d_DS53214;embryo-e10.5d_DS28755;embryo-e10.5d_DS28916;embryo-e10d_DS29623;embryo-e11d_DS29237;embryo-e11d_DS29242;embryo-e9.5d_DS45277;forebrain-P0_DS28085;forebrain-d11.5_DS33930;forebrain-e10.5d_DS45292;forebrain-e10.5d_DS53177;forebrain-e11.5d_DS30069;forebrain-e14.5d_DS29586;forebrain-e14.5d_DS37209;heart-e10.5d_DS44773;heart-e10.5d_DS53179;hindbrain-P0_DS28073;hindbrain-P0_DS29484;hindbrain-e10.5d_DS45296;hindbrain-e10.5d_DS53182;hindbrain-e11.5d_DS30057;hindbrain-e11.5d_DS33941;hindbrain-e14.5d_DS28886;hindbrain-e14.5d_DS29591;intestine-e14.5_DS28910;intestine-e14.5_DS29721;limb-e10.5d_DS44776;limb-e10.5d_DS53189;limb-e11.5d_DS30093;limb-e11.5d_DS35114;limb-e14.5d_DS28901;limb-e14.5d_DS29602;lung-e14.5d_DS29609;m3134-DS8368;m3134-DS8497;mATn-DS17070;mATn-DS18848;mATr-DS17077;mATr-DS20149;mB-DS17866;mB-DS17867;mB-DS17948;mB-DS18865;mBrain-DS11113;mBrain-DS11123;mBrain-DS11128;mBrain-DS12727;mBrain-DS13612;mBrain-DS14445;mBrain-DS14617;mCD1-DS17129;mCD1-DS17221;mCD19-DS13845;mCD19-DS16168;mCJ7-DS13094;mCJ7-DS13320;mCerebellum-DS14033;mCerebellum-DS14034;mCerebellum-DS19087;mCerebrum-DS14024;mCerebrum-DS14499;mCerebrum-DS14500;mESC_F4WT-DS17060;mESC_F4WT-DS17613;mESC_FIKO-DS17063;mESC_FIKO-DS18365;mFatPad-DS14020;mFatPad-DS14021;mFibroblast-DS10085;mFibroblast-DS10088;mForelimbBuds-DS18192;mForelimbBuds-DS18275;mGER-DS15395;mGER-DS15400;mGER-DS15405;mGER-DS15410;mGER-DS15415;mGER-DS15420;mGenitalFatPad-DS18780;mHeart-DS17909;mHeart-DS18138;mHeart-P0_DS39823;mHeart-P0_DS39828;mHindlimbsBuds-DS18279;mIntestine_Large-DS18784;mIntestine_Large-DS19140;mKidney-DS13948;mKidney-DS17298;mKidney-P0_DS39910;mKidney-P0_DS39926;mLiver-DS14004;mLiver-DS14005;mLiver-DS14193;mLiver-DS14452;mLiver-DS14455;mLiver-DS14475;mLiver-DS14476;mLiver-DS14605;mLiver-DS14609;mLiver-DS16740;mLiver-DS16853;mLiver-DS16858;mLiver-DS19375;mLiver-DS19636;mLiver-P0_DS39858;mLiver-e11.5_DS30095B;mLung-DS14479;mLung-DS14480;mLung-DS17292;mLung-P0_DS39832;mLung-P0_DS39845;mMesoderm-DS18198;mMesoderm-DS18357;mMuscle_Skeletal-DS18130;mMuscle_Skeletal-DS18892;mNIH_3T3-DS16900;mNIH_3T3-DS16909;mPATSKI-DS15692;mPATSKI-DS15697;mRetina-DS19060;mRetina-DS20000;mRetina-DS20004;mSpleen-DS18870;mSpleen-DS18884;mStomach-P0_DS39849;mStomach-P0_DS39852;mTN-DS13720;mTN-DS16171;mTN-DS17080;mTN-DS17082;mTR-DS13834;mTR-DS17864;mThymus-DS18819;mThymus-DS18890;mTreg-DS16358;mfBrain-DS14536;mfBrain-DS14537;mfBrain-DS15269;mfBrain-DS19690;mfLiver-DS19246;mfLiver-DS20666;midbrain-P0_DS28061;midbrain-P0_DS29479;midbrain-e10.5d_DS45299;midbrain-e10.5d_DS53205;midbrain-e11.5d_DS33935;midbrain-e14.5d_DS29597;neuraltube-e10.5d_DS53209;neuraltube-e11.5d_DS33945;neuraltube-e11.5d_DS35122;retina-e14.5d_DS28360;retina-e14.5d_DS30009;thymus-P0_DS28064;thymus-P0_DS29715;yolksac-e10.5d_DS45287
chr1	23256661	23257000	10165	3T3_L1_Adipocytes-DS22742;3T3_L1_Adipocytes-DS22747;3T3_L1_PreAdipocytes-DS22637;3T3_L1_PreAdipocytes-DS22642;E14-DS21450;MEL-DS13036;MEL-DS13039;MEL-DS13042;MLL_AF9-DS22924;MLL_AF9-DS22977;MN1-DS30610;MN1-DS31588;MN1-DS31645;MN1-DS31652;Muller_Retina_Glia-P12_DS23706;Muller_Retina_Glia-P12_DS27620;Muller_Retina_Glia-P12_DS27625;PMTPU_10c-DS20655;PMTPU_10c-DS21963;PMTPU_10i-DS21968;PMTPU_10i-DS21969;R1-DS23677;R1-DS23701;ZhBTc4-DS15236;ZhBTc4-DS15299;ZhBTc4-DS15337;ZhBTc4-DS15497;ZhBTc4-DS17562;ZhBTc4-DS17616;craniofacial-e10.5d_DS44757;craniofacial-e10.5d_DS53173;craniofacial-e11.5d_DS30064;craniofacial-e14.5d_DS29579;craniofacial-e14.5d_DS29581;embryo-e10.0d_DS53214;embryo-e10.5d_DS28755;embryo-e10.5d_DS28916;embryo-e10d_DS29623;embryo-e11d_DS29237;embryo-e11d_DS29242;embryo-e9.5d_DS45277;forebrain-P0_DS28085;forebrain-d11.5_DS33930;forebrain-e10.5d_DS45292;forebrain-e10.5d_DS53177;forebrain-e11.5d_DS30069;forebrain-e14.5d_DS29586;heart-e10.5d_DS44773;heart-e10.5d_DS53179;hindbrain-P0_DS28073;hindbrain-P0_DS29484;hindbrain-e10.5d_DS45296;hindbrain-e10.5d_DS53182;hindbrain-e11.5d_DS30057;hindbrain-e11.5d_DS33941;hindbrain-e14.5d_DS28886;hindbrain-e14.5d_DS29591;intestine-e14.5_DS28910;intestine-e14.5_DS29721;limb-e10.5d_DS44776;limb-e10.5d_DS53189;limb-e11.5d_DS30093;limb-e11.5d_DS35114;limb-e14.5d_DS28901;limb-e14.5d_DS29602;lung-e14.5d_DS29609;m3134-DS8368;m3134-DS8497;mATn-DS17070;mATr-DS20149;mB-DS17866;mB-DS18865;mBrain-DS11113;mBrain-DS11123;mBrain-DS11128;mBrain-DS12727;mBrain-DS13612;mCD1-DS17129;mCD1-DS17221;mCD19-DS16168;mCJ7-DS13094;mCJ7-DS13320;mCerebellum-DS14034;mCerebellum-DS19087;mCerebrum-DS14024;mCerebrum-DS14500;mESC_F4WT-DS17060;mESC_F4WT-DS17613;mESC_FIKO-DS17063;mESC_FIKO-DS18365;mFatPad-DS14021;mFibroblast-DS10088;mForelimbBuds-DS18192;mForelimbBuds-DS18275;mGER-DS15395;mGER-DS15405;mGER-DS15420;mHeart-DS17909;mHeart-DS18138;mHeart-P0_DS39823;mHeart-P0_DS39828;mHindlimbsBuds-DS18279;mIntestine_Large-DS19140;mKidney-DS13948;mKidney-DS17298;mKidney-P0_DS39910;mKidney-P0_DS39926;mLiver-DS14004;mLiver-DS14005;mLiver-DS14193;mLiver-DS14452;mLiver-DS14455;mLiver-DS14475;mLiver-DS14476;mLiver-DS14605;mLiver-DS14609;mLiver-DS16740;mLiver-DS16853;mLiver-DS16858;mLiver-DS19375;mLiver-DS19636;mLiver-P0_DS39858;mLiver-e11.5_DS30095B;mLung-DS14479;mLung-P0_DS39832;mLung-P0_DS39845;mMesoderm-DS18198;mMesoderm-DS18357;mMuscle_Skeletal-DS18130;mMuscle_Skeletal-DS18892;mNIH_3T3-DS16900;mNIH_3T3-DS16909;mPATSKI-DS15697;mRetina-DS19060;mRetina-DS20000;mRetina-DS20004;mStomach-P0_DS39849;mStomach-P0_DS39852;mTN-DS16171;mTN-DS17080;mTR-DS17864;mThymus-DS18819;mThymus-DS18890;mfBrain-DS14536;mfBrain-DS14537;mfBrain-DS15269;mfBrain-DS19690;mfLiver-DS19246;mfLiver-DS20666;midbrain-P0_DS29479;midbrain-e10.5d_DS45299;midbrain-e10.5d_DS53205;midbrain-e11.5d_DS33935;midbrain-e14.5d_DS29597;neuraltube-e10.5d_DS53209;neuraltube-e11.5d_DS33945;neuraltube-e11.5d_DS35122;retina-e14.5d_DS28360;retina-e14.5d_DS30009;thymus-P0_DS28064;thymus-P0_DS29715;yolksac-e10.5d_DS45287
chr1	23257020	23257177	10166	MEL-DS13042;hindbrain-e14.5d_DS28886;mRetina-DS20000;mfBrain-DS19690;thymus-P0_DS28064;thymus-P0_DS29715
chr1	23257258	23257497	10167	E14-DS21450;MEL-DS13036;MEL-DS13039;MEL-DS13042;MN1-DS31588;MN1-DS31645;MN1-DS31652;PMTPU_10c-DS21963;PMTPU_10i-DS21968;PMTPU_10i-DS21969;craniofacial-e10.5d_DS44757;embryo-e11d_DS29237;forebrain-d11.5_DS33930;forebrain-e10.5d_DS53177;forebrain-e11.5d_DS30069;hindbrain-P0_DS28073;hindbrain-e11.5d_DS30057;limb-e10.5d_DS44776;limb-e10.5d_DS53189;limb-e11.5d_DS30093;limb-e14.5d_DS28901;m3134-DS8497;mATn-DS17070;mATr-DS20149;mB-DS17866;mCD19-DS16168;mCerebellum-DS19087;mESC_FIKO-DS17063;mGER-DS15395;mGER-DS15405;mGER-DS15410;mLiver-e11.5_DS30095B;mLung-DS14479;mMesoderm-DS18198;mMuscle_Skeletal-DS18130;mStomach-P0_DS39849;mStomach-P0_DS39852;mTN-DS16171;mThymus-DS18819;mfLiver-DS20666;neuraltube-e11.5d_DS35122;retina-e14.5d_DS30009;thymus-P0_DS28064
chr1	23257587	23257780	10168	MEL-DS13042;MN1-DS30610;MN1-DS31645;Muller_Retina_Glia-P12_DS23706;Muller_Retina_Glia-P12_DS27620;PMTPU_10i-DS21969;craniofacial-e11.5d_DS30064;embryo-e10d_DS29623;limb-e14.5d_DS28901;lung-e14.5d_DS29609;mBrain-DS11128;mBrain-DS12727;mBrain-DS13612;mCerebellum-DS19087;mCerebrum-DS14024;mFatPad-DS14021;mGER-DS15395;mHeart-DS18138;mKidney-DS13948;mLiver-DS14605;mLung-DS14479;mLung-P0_DS39832;mLung-P0_DS39845;mMuscle_Skeletal-DS18130;mThymus-DS18819
chr1	23259531	23259613	10169
chr1	23259720	23259920	10170	MEL-DS13036;MLL_AF9-DS22977;PMTPU_10c-DS20655;PMTPU_10c-DS21963;PMTPU_10i-DS21968;mHeart-DS18138
chr1	23260635	23260778	10171	mKidney-DS13948
chr1	23261688	23262009	10172	Muller_Retina_Glia-P12_DS27620;Muller_Retina_Glia-P12_DS27625;mKidney-DS13948;mKidney-DS17298;mKidney-P0_DS39910;mKidney-P0_DS39926;mPATSKI-DS15697
chr1	23263922	23264055	10173	3T3_L1_Adipocytes-DS22747;3T3_L1_PreAdipocytes-DS22637;MN1-DS31645;MN1-DS31652;R1-DS23677;ZhBTc4-DS15236;ZhBTc4-DS17562;ZhBTc4-DS17616;craniofacial-e10.5d_DS44757;craniofacial-e10.5d_DS53173;craniofacial-e11.5d_DS30064;craniofacial-e14.5d_DS29579;embryo-e10.0d_DS53214;embryo-e10.5d_DS28755;embryo-e10d_DS29623;embryo-e11d_DS29237;forebrain-d11.5_DS33930;heart-e10.5d_DS44773;intestine-e14.5_DS29721;limb-e10.5d_DS44776;lung-e14.5d_DS29609;mBrain-DS12727;mBrain-DS13612;mCJ7-DS13320;mHeart-DS18138;mKidney-DS13948;mKidney-P0_DS39910;mKidney-P0_DS39926;mLung-DS14479;mMesoderm-DS18198;mStomach-P0_DS39852;midbrain-P0_DS28061;yolksac-e10.5d_DS45287
chr1	23264372	23264560	10174	3T3_L1_Adipocytes-DS22747;3T3_L1_PreAdipocytes-DS22637;Muller_Retina_Glia-P12_DS27620;embryo-e10.5d_DS28755;embryo-e10d_DS29623;hindbrain-P0_DS28073;hindbrain-P0_DS29484;intestine-e14.5_DS28910;intestine-e14.5_DS29721;lung-e14.5d_DS29609;mBrain-DS11113;mBrain-DS11123;mBrain-DS11128;mBrain-DS12727;mBrain-DS13612;mBrain-DS14617;mCerebrum-DS14024;mCerebrum-DS14499;mCerebrum-DS14500;mHeart-DS18138;mKidney-DS13948;mKidney-P0_DS39910;mKidney-P0_DS39926;mLiver-DS14605;mLung-DS14479;mLung-P0_DS39832;mLung-P0_DS39845;mPATSKI-DS15697;mStomach-P0_DS39852;midbrain-e14.5d_DS29597;yolksac-e10.5d_DS45287
chr1	23265705	23265880	10175	3T3_L1_Adipocytes-DS22747;ZhBTc4-DS17562;craniofacial-e11.5d_DS30064;embryo-e10.5d_DS28755;embryo-e10.5d_DS28916;embryo-e10d_DS29623;embryo-e11d_DS29237;limb-e10.5d_DS44776;limb-e11.5d_DS30093;limb-e11.5d_DS35114;limb-e14.5d_DS29602;mFibroblast-DS10088;mForelimbBuds-DS18192;mForelimbBuds-DS18275;mHeart-DS18138;mHindlimbsBuds-DS18279;mIntestine_Large-DS19140;mKidney-DS13948;mKidney-DS17298;mKidney-P0_DS39910;mKidney-P0_DS39926;mLiver-DS14004;mLiver-DS14005;mLiver-DS14193;mLiver-DS14455;mLiver-DS14475;mLiver-DS14605;mLiver-DS14609;mLiver-DS16740;mLiver-DS16853;mLiver-DS19375;mLiver-DS19636;mLung-DS14479;mMuscle_Skeletal-DS18130;mPATSKI-DS15697;yolksac-e10.5d_DS45287
chr1	23265940	23266289	10176	3T3_L1_Adipocytes-DS22742;3T3_L1_Adipocytes-DS22747;mLiver-DS14005;mLiver-DS14605;mLiver-DS14609;mLiver-DS16853;mLiver-DS19375;mLiver-DS19636;mLung-DS14479
chr1	23268180	23268349	10177	3T3_L1_PreAdipocytes-DS22637;3T3_L1_PreAdipocytes-DS22642;ZhBTc4-DS15236;mFibroblast-DS10088;mHeart-DS18138;mKidney-DS13948;mLiver-DS14605;mLiver-P0_DS39858;mLung-DS14479;yolksac-e10.5d_DS45287
chr1	23269320	23269500	10178	Muller_Retina_Glia-P12_DS23706;Muller_Retina_Glia-P12_DS27620;Muller_Retina_Glia-P12_DS27625
chr1	23270584	23270715	10179	mLung-DS14479
chr1	23271000	23271220	10180	3T3_L1_Adipocytes-DS22747;3T3_L1_PreAdipocytes-DS22637;3T3_L1_PreAdipocytes-DS22642;Muller_Retina_Glia-P12_DS23706;Muller_Retina_Glia-P12_DS27620;Muller_Retina_Glia-P12_DS27625;craniofacial-e11.5d_DS30064;craniofacial-e14.5d_DS29579;craniofacial-e14.5d_DS29581;embryo-e10.5d_DS28755;embryo-e10.5d_DS28916;embryo-e10d_DS29623;embryo-e11d_DS29237;embryo-e9.5d_DS45277;heart-e10.5d_DS44773;heart-e10.5d_DS53179;limb-e14.5d_DS28901;limb-e14.5d_DS29602;lung-e14.5d_DS29609;mFibroblast-DS10085;mFibroblast-DS10088;mForelimbBuds-DS18192;mHeart-DS18138;mHeart-P0_DS39823;mHeart-P0_DS39828;mKidney-DS13948;mKidney-P0_DS39910;mKidney-P0_DS39926;mLiver-DS14455;mLiver-DS14605;mLung-DS14479;mLung-DS14480;mLung-DS17292;mLung-P0_DS39832;mLung-P0_DS39845;mMesoderm-DS18198;mNIH_3T3-DS16900;mfBrain-DS14536
chr1	23271480	23271741	10181	3T3_L1_PreAdipocytes-DS22637;3T3_L1_PreAdipocytes-DS22642;Muller_Retina_Glia-P12_DS23706;Muller_Retina_Glia-P12_DS27620;Muller_Retina_Glia-P12_DS27625;R1-DS23677;ZhBTc4-DS15236;craniofacial-e10.5d_DS44757;craniofacial-e10.5d_DS53173;craniofacial-e11.5d_DS30064;craniofacial-e14.5d_DS29579;craniofacial-e14.5d_DS29581;embryo-e10.5d_DS28755;embryo-e10.5d_DS28916;embryo-e10d_DS29623;embryo-e11d_DS29237;embryo-e11d_DS29242;embryo-e9.5d_DS45277;forebrain-e10.5d_DS45292;forebrain-e14.5d_DS29586;heart-e10.5d_DS44773;heart-e10.5d_DS53179;hindbrain-e10.5d_DS53182;hindbrain-e14.5d_DS28886;hindbrain-e14.5d_DS29591;intestine-e14.5_DS28910;limb-e10.5d_DS44776;limb-e10.5d_DS53189;limb-e11.5d_DS30093;limb-e11.5d_DS35114;limb-e14.5d_DS28901;limb-e14.5d_DS29602;lung-e14.5d_DS29609;m3134-DS8368;m3134-DS8497;mBrain-DS12727;mFibroblast-DS10085;mFibroblast-DS10088;mForelimbBuds-DS18275;mHeart-DS18138;mHeart-P0_DS39823;mHeart-P0_DS39828;mKidney-DS13948;mKidney-DS17298;mKidney-P0_DS39910;mKidney-P0_DS39926;mLung-DS14479;mLung-P0_DS39832;mLung-P0_DS39845;mMesoderm-DS18198;mMesoderm-DS18357;mNIH_3T3-DS16900;mStomach-P0_DS39849;mStomach-P0_DS39852;mfBrain-DS14536;midbrain-P0_DS29479;neuraltube-e10.5d_DS53209;neuraltube-e11.5d_DS33945;neuraltube-e11.5d_DS35122;yolksac-e10.5d_DS45287
chr1	23271789	23271897	10182	mTN-DS16171;mTN-DS17080
chr1	23272207	23272386	10183	craniofacial-e11.5d_DS30064;craniofacial-e14.5d_DS29579;embryo-e10.5d_DS28755;embryo-e10.5d_DS28916;embryo-e10d_DS29623;embryo-e11d_DS29237;embryo-e9.5d_DS45277;intestine-e14.5_DS29721;limb-e14.5d_DS28901;lung-e14.5d_DS29609;mATn-DS17070;mHeart-DS18138;mKidney-P0_DS39910;mKidney-P0_DS39926;mLung-DS14479;mLung-P0_DS39845;mPATSKI-DS15697;mTN-DS16171;mTN-DS17080;mThymus-DS18819;mfBrain-DS14536;midbrain-e11.5d_DS33935;thymus-P0_DS28064;thymus-P0_DS29715
chr1	23273300	23273433	10184	MN1-DS31645;Muller_Retina_Glia-P12_DS27620;Muller_Retina_Glia-P12_DS27625;mKidney-DS13948;mKidney-P0_DS39926;mPATSKI-DS15697
chr1	23274020	23274220	10185	mHeart-DS18138;mHeart-P0_DS39823;mLung-DS14479;mLung-P0_DS39845
chr1	23276379	23276480	10186	Muller_Retina_Glia-P12_DS23706;Muller_Retina_Glia-P12_DS27620;Muller_Retina_Glia-P12_DS27625
chr1	23278020	23278207	10187	MEL-DS13036;MEL-DS13039;PMTPU_10c-DS21963;PMTPU_10i-DS21968
chr1	23279900	23280200	10188	PMTPU_10c-DS21963;craniofacial-e14.5d_DS29579;craniofacial-e14.5d_DS29581;embryo-e11d_DS29237;lung-e14.5d_DS29609;mHeart-DS17909;mHeart-DS18138;mHeart-P0_DS39823;mHeart-P0_DS39828;mKidney-DS13948;mKidney-P0_DS39910;mKidney-P0_DS39926;mLiver-P0_DS39858;mLung-DS14479;mLung-DS17292;mLung-P0_DS39832;mLung-P0_DS39845
chr1	23280420	23280620	10189	MEL-DS13036;PMTPU_10c-DS21963;PMTPU_10i-DS21968
chr1	23282359	23282414	10190	mGER-DS15400
chr1	23282436	23282500	10191	mGER-DS15400
chr1	23282640	23282840	10192	MEL-DS13036;MEL-DS13039;MEL-DS13042;PMTPU_10c-DS20655;PMTPU_10c-DS21963;PMTPU_10i-DS21968;embryo-e10.5d_DS28916;embryo-e10d_DS29623;embryo-e11d_DS29237;heart-e10.5d_DS44773;heart-e10.5d_DS53179;mCD1-DS17129;mGER-DS15395;mGER-DS15400;mGER-DS15405;mGER-DS15410;mGER-DS15415;mGER-DS15420;mLiver-P0_DS39858;mLiver-e11.5_DS30095B;mfLiver-DS19246;mfLiver-DS20666;yolksac-e10.5d_DS45287
chr1	23283035	23283220	10193	mfLiver-DS19246
chr1	23284120	23284340	10194	MEL-DS13036;MEL-DS13039;PMTPU_10c-DS21963;PMTPU_10i-DS21968;mLung-DS14479
chr1	23284380	23284675	10195	3T3_L1_Adipocytes-DS22747;Muller_Retina_Glia-P12_DS23706;Muller_Retina_Glia-P12_DS27620;Muller_Retina_Glia-P12_DS27625;hindbrain-e14.5d_DS29591;mBrain-DS12727;mLung-DS14479;mLung-P0_DS39832;mLung-P0_DS39845
chr1	23286340	23286520	10196	mLung-DS14479
chr1	23286859	23287040	10197	3T3_L1_Adipocytes-DS22742;3T3_L1_Adipocytes-DS22747;3T3_L1_PreAdipocytes-DS22637;3T3_L1_PreAdipocytes-DS22642;CH12-DS22536;CH12-DS22542;E14-DS18505;E14-DS21450;MEL-DS13036;MLL_AF9-DS22924;MLL_AF9-DS22977;MN1-DS30610;MN1-DS31588;MN1-DS31645;MN1-DS31652;Muller_Retina_Glia-P12_DS23706;Muller_Retina_Glia-P12_DS27620;Muller_Retina_Glia-P12_DS27625;PMTPU_10i-DS21968;R1-DS23677;R1-DS23701;ZhBTc4-DS15236;ZhBTc4-DS15299;ZhBTc4-DS15337;ZhBTc4-DS15497;ZhBTc4-DS17562;ZhBTc4-DS17616;craniofacial-e10.5d_DS44757;craniofacial-e11.5d_DS30064;craniofacial-e14.5d_DS29579;craniofacial-e14.5d_DS29581;embryo-e10.0d_DS53214;embryo-e10.5d_DS28755;embryo-e10.5d_DS28916;embryo-e10d_DS29623;embryo-e11d_DS29237;embryo-e11d_DS29242;embryo-e9.5d_DS45277;forebrain-P0_DS28085;forebrain-e10.5d_DS53177;forebrain-e11.5d_DS30069;forebrain-e14.5d_DS29586;forebrain-e14.5d_DS37209;heart-e10.5d_DS44773;heart-e10.5d_DS53179;hindbrain-P0_DS28073;hindbrain-P0_DS29484;hindbrain-e10.5d_DS45296;hindbrain-e10.5d_DS53182;hindbrain-e11.5d_DS30057;hindbrain-e11.5d_DS33941;hindbrain-e14.5d_DS28886;hindbrain-e14.5d_DS29591;intestine-e14.5_DS28910;intestine-e14.5_DS29721;limb-e10.5d_DS53189;limb-e11.5d_DS30093;limb-e11.5d_DS35114;limb-e14.5d_DS28901;limb-e14.5d_DS29602;lung-e14.5d_DS29609;m3134-DS8497;m416B-DS14099;m416B-DS14104;mA20-DS16690;mA20-DS16695;mATn-DS17070;mATr-DS20149;mB-DS17866;mBrain-DS11113;mBrain-DS11123;mBrain-DS11128;mBrain-DS12727;mBrain-DS13612;mBrain-DS14445;mBrain-DS14617;mCD1-DS17221;mCD19-DS16168;mCJ7-DS13094;mCJ7-DS13320;mCerebellum-DS14033;mCerebellum-DS14034;mCerebellum-DS19087;mCerebrum-DS14024;mCerebrum-DS14499;mCerebrum-DS14500;mESC_F4WT-DS17060;mESC_F4WT-DS17613;mESC_FIKO-DS17063;mESC_FIKO-DS18365;mFibroblast-DS10088;mForelimbBuds-DS18192;mHeart-DS17909;mHeart-DS18138;mHeart-P0_DS39823;mHeart-P0_DS39828;mIntestine_Large-DS19140;mKidney-DS13948;mKidney-DS17298;mKidney-P0_DS39910;mKidney-P0_DS39926;mLiver-DS14455;mLiver-DS14475;mLiver-DS14476;mLiver-DS14605;mLiver-DS14609;mLiver-DS16740;mLiver-DS16853;mLiver-DS16858;mLiver-DS19375;mLiver-DS19636;mLiver-P0_DS39858;mLiver-e11.5_DS30095B;mLung-DS14479;mLung-DS14480;mLung-DS17292;mLung-P0_DS39832;mLung-P0_DS39845;mMesoderm-DS18198;mMuscle_Skeletal-DS18130;mNIH_3T3-DS16900;mNIH_3T3-DS16909;mPATSKI-DS15697;mRetina-DS19060;mRetina-DS20000;mRetina-DS20004;mStomach-P0_DS39849;mStomach-P0_DS39852;mTN-DS16171;mTN-DS17080;mTN-DS17082;mTR-DS17864;mThymus-DS18819;mThymus-DS18890;mfBrain-DS14536;mfBrain-DS14537;mfBrain-DS15269;mfBrain-DS19690;mfLiver-DS19246;mfLiver-DS20666;midbrain-P0_DS28061;midbrain-P0_DS29479;midbrain-e10.5d_DS53205;midbrain-e11.5d_DS33935;midbrain-e14.5d_DS29597;neuraltube-e11.5d_DS33945;retina-e14.5d_DS28360;retina-e14.5d_DS30009;thymus-P0_DS28064;thymus-P0_DS29715;yolksac-e10.5d_DS45287
chr1	23291564	23291706	10198	craniofacial-e14.5d_DS29579;mBrain-DS12727;retina-e14.5d_DS28360
chr1	23292818	23293020	10199	3T3_L1_PreAdipocytes-DS22637;MEL-DS13036;ZhBTc4-DS17562;limb-e14.5d_DS28901;mFatPad-DS14020;mFatPad-DS14021;mGenitalFatPad-DS18780;mNIH_3T3-DS16900;mStomach-P0_DS39849
chr1	23307357	23307500	10200	E14-DS21450;R1-DS23677;R1-DS23701;ZhBTc4-DS15236;ZhBTc4-DS17562;ZhBTc4-DS17616;mCJ7-DS13094;mCJ7-DS13320
chr1	23308777	23308919	10201
chr1	23314766	23314995	10202	MEL-DS13036;MEL-DS13039;MEL-DS13042;Muller_Retina_Glia-P12_DS27620;mLiver-DS14005;mLiver-DS14193;mLiver-DS14452;mLiver-DS14455;mLiver-DS14475;mLiver-DS14476;mLiver-DS14605;mLiver-DS14609;mLiver-DS16740;mLiver-DS16853;mLiver-DS16858;mLiver-DS19375
chr1	23316420	23316580	10203	MEL-DS13036;MEL-DS13039;MEL-DS13042
chr1	23320689	23321120	10204	MN1-DS31588;MN1-DS31645;Muller_Retina_Glia-P12_DS23706;Muller_Retina_Glia-P12_DS27625;forebrain-e14.5d_DS29586;heart-e10.5d_DS53179;hindbrain-P0_DS28073;hindbrain-P0_DS29484;mFatPad-DS14020;mFatPad-DS14021;mGenitalFatPad-DS18780;mHeart-DS18138;mLiver-DS14193;mLiver-DS14452;mLiver-DS14476;mLiver-DS14605;mLiver-DS14609;mLiver-DS16740;mLiver-DS16853;mLiver-DS16858;mLung-DS14479;mLung-P0_DS39845;mTN-DS16171;midbrain-P0_DS29479;midbrain-e10.5d_DS45299
chr1	23321235	23321290	10205	Muller_Retina_Glia-P12_DS27625;ZhBTc4-DS17562;craniofacial-e10.5d_DS53173;embryo-e10.0d_DS53214;embryo-e11d_DS29237;embryo-e9.5d_DS45277;forebrain-d11.5_DS33930;forebrain-e11.5d_DS30069;heart-e10.5d_DS44773;heart-e10.5d_DS53179;intestine-e14.5_DS28910;limb-e10.5d_DS44776;mLiver-DS16740;mTN-DS17082;midbrain-e11.5d_DS33935
chr1	23321360	23321642	10206	MLL_AF9-DS22977;Muller_Retina_Glia-P12_DS23706;Muller_Retina_Glia-P12_DS27620;Muller_Retina_Glia-P12_DS27625;R1-DS23677;ZhBTc4-DS15236;ZhBTc4-DS17562;ZhBTc4-DS17616;craniofacial-e10.5d_DS44757;craniofacial-e11.5d_DS30064;craniofacial-e14.5d_DS29579;craniofacial-e14.5d_DS29581;embryo-e10.5d_DS28755;embryo-e10.5d_DS28916;embryo-e10d_DS29623;embryo-e11d_DS29237;embryo-e11d_DS29242;embryo-e9.5d_DS45277;forebrain-d11.5_DS33930;forebrain-e10.5d_DS45292;forebrain-e10.5d_DS53177;forebrain-e14.5d_DS29586;forebrain-e14.5d_DS37209;heart-e10.5d_DS44773;heart-e10.5d_DS53179;hindbrain-P0_DS28073;hindbrain-P0_DS29484;hindbrain-e10.5d_DS45296;hindbrain-e10.5d_DS53182;hindbrain-e11.5d_DS30057;hindbrain-e11.5d_DS33941;hindbrain-e14.5d_DS28886;hindbrain-e14.5d_DS29591;intestine-e14.5_DS28910;intestine-e14.5_DS29721;limb-e10.5d_DS53189;limb-e14.5d_DS28901;lung-e14.5d_DS29609;mATn-DS17070;mBrain-DS11113;mBrain-DS11128;mBrain-DS12727;mCJ7-DS13320;mCerebellum-DS19087;mCerebrum-DS14024;mHeart-DS17909;mHeart-DS18138;mHeart-P0_DS39823;mHeart-P0_DS39828;mHindlimbsBuds-DS18279;mKidney-DS13948;mKidney-DS17298;mKidney-P0_DS39910;mKidney-P0_DS39926;mLung-DS14479;mLung-DS14480;mLung-DS17292;mLung-P0_DS39832;mLung-P0_DS39845;mMesoderm-DS18198;mMesoderm-DS18357;mRetina-DS20004;mStomach-P0_DS39849;mTN-DS13720;mTN-DS16171;mTN-DS17080;mTN-DS17082;mTR-DS17864;mThymus-DS18819;mThymus-DS18890;mfBrain-DS14536;mfBrain-DS14537;midbrain-P0_DS28061;midbrain-P0_DS29479;midbrain-e10.5d_DS45299;midbrain-e10.5d_DS53205;midbrain-e11.5d_DS33935;midbrain-e14.5d_DS29597;retina-e14.5d_DS30009;thymus-P0_DS28064;thymus-P0_DS29715
chr1	23321660	23321872	10207	3T3_L1_Adipocytes-DS22742;3T3_L1_Adipocytes-DS22747;Muller_Retina_Glia-P12_DS23706;Muller_Retina_Glia-P12_DS27620;Muller_Retina_Glia-P12_DS27625;craniofacial-e14.5d_DS29579;craniofacial-e14.5d_DS29581;embryo-e11d_DS29237;forebrain-P0_DS28085;forebrain-e14.5d_DS29586;forebrain-e14.5d_DS37209;hindbrain-P0_DS28073;hindbrain-P0_DS29484;hindbrain-e11.5d_DS33941;hindbrain-e14.5d_DS28886;hindbrain-e14.5d_DS29591;limb-e14.5d_DS29602;lung-e14.5d_DS29609;mBrain-DS11123;mBrain-DS11128;mBrain-DS14617;mCerebrum-DS14024;mFatPad-DS14020;mFatPad-DS14021;mFibroblast-DS10085;mFibroblast-DS10088;mGenitalFatPad-DS18780;mHeart-DS17909;mHeart-P0_DS39823;mHeart-P0_DS39828;mKidney-DS13948;mLiver-DS14004;mLiver-DS14005;mLiver-DS14193;mLiver-DS14452;mLiver-DS14455;mLiver-DS14475;mLiver-DS14476;mLiver-DS14605;mLiver-DS14609;mLiver-DS16740;mLiver-DS16853;mLiver-DS16858;mLiver-DS19375;mLiver-DS19636;mMuscle_Skeletal-DS18130;mfBrain-DS19690;midbrain-P0_DS29479
chr1	23322362	23322489	10208	forebrain-P0_DS28085;forebrain-e14.5d_DS29586;mThymus-DS18819;mfBrain-DS14536
chr1	23323380	23323570	10209	craniofacial-e14.5d_DS29581;embryo-e11d_DS29237;forebrain-e11.5d_DS30069;heart-e10.5d_DS53179;lung-e14.5d_DS29609;mHeart-DS18138;mLung-DS14479;mLung-P0_DS39845
chr1	23324169	23324254	10210	MLL_AF9-DS22977;lung-e14.5d_DS29609;mFibroblast-DS10085
chr1	23324340	23324520	10211	3T3_L1_Adipocytes-DS22742;3T3_L1_Adipocytes-DS22747;3T3_L1_PreAdipocytes-DS22637;3T3_L1_PreAdipocytes-DS22642;CH12-DS22536;CH12-DS22542;E14-DS21450;MEL-DS13036;MEL-DS13039;MEL-DS13042;MLL_AF9-DS22924;MLL_AF9-DS22977;MN1-DS30610;MN1-DS31588;MN1-DS31645;MN1-DS31652;Muller_Retina_Glia-P12_DS23706;Muller_Retina_Glia-P12_DS27620;Muller_Retina_Glia-P12_DS27625;PMTPU_10c-DS21963;PMTPU_10i-DS21968;R1-DS23677;ZhBTc4-DS15236;ZhBTc4-DS15337;ZhBTc4-DS15497;ZhBTc4-DS15860;ZhBTc4-DS17562;ZhBTc4-DS17616;craniofacial-e11.5d_DS30064;craniofacial-e14.5d_DS29579;craniofacial-e14.5d_DS29581;embryo-e10.5d_DS28755;embryo-e10.5d_DS28916;embryo-e10d_DS29623;embryo-e11d_DS29237;embryo-e11d_DS29242;embryo-e9.5d_DS45277;forebrain-P0_DS28085;forebrain-e10.5d_DS45292;forebrain-e14.5d_DS29586;forebrain-e14.5d_DS37209;hindbrain-P0_DS28073;hindbrain-P0_DS29484;hindbrain-e10.5d_DS45296;hindbrain-e11.5d_DS33941;hindbrain-e14.5d_DS28886;hindbrain-e14.5d_DS29591;limb-e11.5d_DS35114;limb-e14.5d_DS28901;limb-e14.5d_DS29602;lung-e14.5d_DS29609;m416B-DS14099;m416B-DS14104;mA20-DS16690;mA20-DS16695;mATn-DS17070;mATr-DS20149;mB-DS17866;mB-DS17867;mB-DS17948;mB-DS18865;mBrain-DS11113;mBrain-DS11123;mBrain-DS11128;mBrain-DS12727;mBrain-DS13612;mBrain-DS14445;mBrain-DS14617;mCD1-DS17129;mCD1-DS17221;mCD19-DS13845;mCD19-DS16168;mCJ7-DS13094;mCJ7-DS13320;mCerebellum-DS14033;mCerebellum-DS14034;mCerebellum-DS19087;mCerebrum-DS14024;mCerebrum-DS14499;mCerebrum-DS14500;mESC_FIKO-DS17063;mESC_FIKO-DS18365;mFibroblast-DS10085;mFibroblast-DS10088;mForelimbBuds-DS18192;mForelimbBuds-DS18275;mGER-DS15395;mGER-DS15400;mGER-DS15415;mGER-DS15420;mHeart-DS18138;mHeart-P0_DS39823;mHeart-P0_DS39828;mIntestine_Large-DS18784;mIntestine_Large-DS19140;mKidney-DS13948;mKidney-DS17298;mKidney-P0_DS39910;mKidney-P0_DS39926;mLiver-DS14193;mLiver-DS14476;mLiver-DS14605;mLiver-DS14609;mLiver-DS16740;mLiver-DS16853;mLiver-DS16858;mLiver-DS19375;mLiver-P0_DS39858;mLung-DS14479;mLung-DS17292;mLung-P0_DS39832;mLung-P0_DS39845;mMesoderm-DS18198;mNIH_3T3-DS16900;mNIH_3T3-DS16909;mPATSKI-DS15692;mRetina-DS19060;mRetina-DS20000;mRetina-DS20004;mSpleen-DS18870;mTN-DS13720;mTN-DS16171;mTN-DS17080;mTN-DS17082;mTR-DS17864;mThymus-DS18819;mThymus-DS18890;mfBrain-DS14536;mfBrain-DS14537;mfBrain-DS15269;mfBrain-DS19690;mfLiver-DS19246;mfLiver-DS20666;midbrain-P0_DS29479;midbrain-e11.5d_DS33935;midbrain-e14.5d_DS29597;neuraltube-e11.5d_DS33945;neuraltube-e11.5d_DS35122;retina-e14.5d_DS28360;retina-e14.5d_DS30009;thymus-P0_DS28064;thymus-P0_DS29715;yolksac-e10.5d_DS45287
chr1	23324692	23324909	10212	Muller_Retina_Glia-P12_DS23706;forebrain-P0_DS28085;hindbrain-P0_DS29484;hindbrain-e11.5d_DS33941;mA20-DS16695;mATr-DS20149;mTN-DS17080;mThymus-DS18819;midbrain-e14.5d_DS29597;thymus-P0_DS28064;thymus-P0_DS29715
chr1	23325098	23325236	10213	forebrain-P0_DS28085;mThymus-DS18819
chr1	23325320	23325520	10214	MLL_AF9-DS22924;MLL_AF9-DS22977
chr1	23325945	23326107	10215	MLL_AF9-DS22977
chr1	23329920	23330140	10216	mLung-DS14479;mLung-P0_DS39845;mPATSKI-DS15697
chr1	23330500	23330710	10217	ZhBTc4-DS15299;ZhBTc4-DS17562;embryo-e10.0d_DS53214;heart-e10.5d_DS44773;mLung-DS14479;mLung-P0_DS39845;mStomach-P0_DS39849
chr1	23333320	23333500	10218	MEL-DS13036;PMTPU_10i-DS21968
chr1	23335800	23336012	10219	MEL-DS13036;MEL-DS13039;MEL-DS13042;MLL_AF9-DS22977;PMTPU_10c-DS20655;PMTPU_10c-DS21963;PMTPU_10i-DS21968;craniofacial-e14.5d_DS29579;embryo-e10.0d_DS53214;embryo-e10.5d_DS28916;embryo-e10d_DS29623;embryo-e11d_DS29237;embryo-e11d_DS29242;heart-e10.5d_DS44773;heart-e10.5d_DS53179;limb-e14.5d_DS28901;m416B-DS14099;mA20-DS16695;mGER-DS15395;mGER-DS15400;mGER-DS15405;mGER-DS15410;mGER-DS15415;mGER-DS15420;mHeart-P0_DS39828;mLiver-P0_DS39858;mLiver-e11.5_DS30095B;mMuscle_Skeletal-DS18130;mfLiver-DS19246;mfLiver-DS20666;yolksac-e10.5d_DS45287
chr1	23336088	23336180	10220	mLiver-e11.5_DS30095B
chr1	23336198	23336373	10221	MLL_AF9-DS22977
chr1	23336680	23336920	10222	MEL-DS13036;MEL-DS13039;Muller_Retina_Glia-P12_DS23706;PMTPU_10c-DS21963;mGER-DS15395;mGER-DS15415;mGER-DS15420
chr1	23336960	23337260	10223	mFibroblast-DS10085;mFibroblast-DS10088;mGenitalFatPad-DS18780
chr1	23342425	23342649	10224	mRetina-DS20004;mfBrain-DS14536;midbrain-e14.5d_DS29597;retina-e14.5d_DS28360;retina-e14.5d_DS30009
chr1	23343083	23343400	10225	mRetina-DS20004;mfBrain-DS14536;midbrain-e14.5d_DS29597;retina-e14.5d_DS30009
chr1	23344640	23344840	10226	R1-DS23677
chr1	23345700	23345940	10227	MLL_AF9-DS22924;MLL_AF9-DS22977;PMTPU_10c-DS21963;PMTPU_10i-DS21968;m416B-DS14099;m416B-DS14104;mLiver-P0_DS39858;mLung-DS14479;mLung-P0_DS39845
chr1	23350312	23350449	10228	CH12-DS22542;MN1-DS31645;mBrain-DS12727
chr1	23350836	23350957	10229	mIntestine_Large-DS19140
chr1	23351241	23351357	10230	MN1-DS31588;MN1-DS31645;hindbrain-P0_DS29484
chr1	23351860	23352051	10231	craniofacial-e14.5d_DS29579;craniofacial-e14.5d_DS29581;forebrain-e14.5d_DS29586;hindbrain-P0_DS28073;hindbrain-P0_DS29484;hindbrain-e14.5d_DS28886;hindbrain-e14.5d_DS29591;limb-e14.5d_DS28901;limb-e14.5d_DS29602;lung-e14.5d_DS29609;mBrain-DS11113;mBrain-DS12727;mCerebellum-DS14034;mCerebellum-DS19087;mFatPad-DS14020;mFatPad-DS14021;mGenitalFatPad-DS18780;mHeart-DS17909;mHeart-DS18138;mLung-DS14479;mStomach-P0_DS39849;mfBrain-DS14536;mfBrain-DS14537;midbrain-P0_DS29479;midbrain-e14.5d_DS29597
chr1	23352300	23352480	10232	PMTPU_10i-DS21968
chr1	23352960	23353172	10233	MN1-DS31588;MN1-DS31645;MN1-DS31652;mIntestine_Large-DS18784;mIntestine_Large-DS19140
chr1	23354520	23354820	10234
chr1	23355120	23355293	10235
chr1	23355537	23355654	10236
chr1	23356024	23356184	10237
chr1	23357376	23357591	10238
chr1	23357620	23357760	10239
chr1	23358760	23359040	10240	MN1-DS31588;Muller_Retina_Glia-P12_DS23706;Muller_Retina_Glia-P12_DS27620;Muller_Retina_Glia-P12_DS27625;mNIH_3T3-DS16900
chr1	23359560	23359766	10241	MLL_AF9-DS22977;MN1-DS31588;MN1-DS31645;Muller_Retina_Glia-P12_DS23706;Muller_Retina_Glia-P12_DS27620;Muller_Retina_Glia-P12_DS27625;mBrain-DS11113;mBrain-DS12727;mBrain-DS13612
chr1	23361525	23361952	10242	3T3_L1_PreAdipocytes-DS22637;MN1-DS31588;Muller_Retina_Glia-P12_DS23706;Muller_Retina_Glia-P12_DS27620;Muller_Retina_Glia-P12_DS27625;mCJ7-DS13320;mHeart-DS18138;mHeart-P0_DS39823;mLiver-DS14605;mLung-DS14479;mLung-P0_DS39845;mNIH_3T3-DS16900;yolksac-e10.5d_DS45287
chr1	23362888	23362956	10243
chr1	23363600	23363840	10244	PMTPU_10i-DS21968
chr1	23365760	23365946	10245	mBrain-DS11113;mBrain-DS11123;mBrain-DS12727;mBrain-DS13612;mBrain-DS14617;mCerebrum-DS14024;mCerebrum-DS14499;mCerebrum-DS14500;midbrain-e11.5d_DS33935
chr1	23366900	23367100	10246
chr1	23367590	23367702	10247
chr1	23368300	23368370	10248
chr1	23368777	23368906	10249
chr1	23369180	23369440	10250
chr1	23369800	23370160	10251	intestine-e14.5_DS29721
chr1	23373080	23373295	10252	R1-DS23677;R1-DS23701;ZhBTc4-DS15236;ZhBTc4-DS17616;mCJ7-DS13320
chr1	23374003	23374200	10253	MN1-DS30610;MN1-DS31588;MN1-DS31645;MN1-DS31652
chr1	23375653	23375768	10254	MLL_AF9-DS22977
chr1	23376109	23376264	10255
chr1	23376560	23376861	10256
chr1	23377580	23377880	10257	Muller_Retina_Glia-P12_DS23706;Muller_Retina_Glia-P12_DS27620;Muller_Retina_Glia-P12_DS27625;craniofacial-e10.5d_DS44757;heart-e10.5d_DS44773;heart-e10.5d_DS53179;mBrain-DS12727;mHeart-DS18138;mHeart-P0_DS39823;mHeart-P0_DS39828;mNIH_3T3-DS16900;mNIH_3T3-DS16909;mStomach-P0_DS39849;mStomach-P0_DS39852
chr1	23379480	23379780	10258	MN1-DS31645;Muller_Retina_Glia-P12_DS23706;Muller_Retina_Glia-P12_DS27620;Muller_Retina_Glia-P12_DS27625;embryo-e10.5d_DS28755;forebrain-e14.5d_DS29586;forebrain-e14.5d_DS37209;hindbrain-P0_DS28073;hindbrain-P0_DS29484;hindbrain-e11.5d_DS33941;hindbrain-e14.5d_DS29591;lung-e14.5d_DS29609;mBrain-DS11113;mBrain-DS12727;mBrain-DS13612;mCD19-DS16168;mCerebellum-DS14034;mCerebellum-DS19087;mKidney-P0_DS39910;mKidney-P0_DS39926;mLiver-DS14605;mLung-DS14479;mRetina-DS20004;midbrain-P0_DS29479;midbrain-e11.5d_DS33935;midbrain-e14.5d_DS29597;retina-e14.5d_DS28360;retina-e14.5d_DS30009
chr1	23380082	23380360	10259	MEL-DS13036;MEL-DS13039;MEL-DS13042;MLL_AF9-DS22924;MLL_AF9-DS22977;Muller_Retina_Glia-P12_DS23706;Muller_Retina_Glia-P12_DS27620;Muller_Retina_Glia-P12_DS27625;PMTPU_10c-DS21963;PMTPU_10i-DS21968;PMTPU_10i-DS21969;craniofacial-e14.5d_DS29579;embryo-e11d_DS29237;embryo-e11d_DS29242;forebrain-P0_DS28085;forebrain-e10.5d_DS53177;forebrain-e11.5d_DS30069;hindbrain-P0_DS29484;hindbrain-e11.5d_DS30057;hindbrain-e11.5d_DS33941;hindbrain-e14.5d_DS28886;hindbrain-e14.5d_DS29591;lung-e14.5d_DS29609;m416B-DS14099;mB-DS17866;mBrain-DS11113;mBrain-DS11123;mBrain-DS11128;mBrain-DS12727;mBrain-DS13612;mBrain-DS14445;mBrain-DS14617;mCD19-DS13845;mCD19-DS16168;mCerebellum-DS14034;mCerebellum-DS19087;mCerebrum-DS14024;mCerebrum-DS14499;mCerebrum-DS14500;mHeart-DS17909;mHeart-DS18138;mKidney-DS13948;mKidney-P0_DS39910;mKidney-P0_DS39926;mLiver-DS14475;mLiver-DS14605;mLiver-P0_DS39858;mLung-DS14479;mLung-DS14480;mLung-DS17292;mLung-P0_DS39832;mLung-P0_DS39845;mMuscle_Skeletal-DS18130;mNIH_3T3-DS16900;mRetina-DS20004;mThymus-DS18819;mfBrain-DS14537;mfBrain-DS15269;midbrain-P0_DS28061;midbrain-P0_DS29479;midbrain-e11.5d_DS33935;midbrain-e14.5d_DS29597;neuraltube-e11.5d_DS35122;retina-e14.5d_DS28360;retina-e14.5d_DS30009;thymus-P0_DS28064;thymus-P0_DS29715
chr1	23380420	23380676	10260	Muller_Retina_Glia-P12_DS23706;Muller_Retina_Glia-P12_DS27620;Muller_Retina_Glia-P12_DS27625;forebrain-e14.5d_DS29586;hindbrain-P0_DS29484;hindbrain-e14.5d_DS29591;m416B-DS14099;mBrain-DS11113;mBrain-DS12727;mKidney-P0_DS39910;mKidney-P0_DS39926;mLiver-e11.5_DS30095B;mLung-P0_DS39845;mfBrain-DS14536;midbrain-e14.5d_DS29597;neuraltube-e10.5d_DS53209;neuraltube-e11.5d_DS35122;thymus-P0_DS29715
chr1	23380892	23381033	10261	mB-DS17866;mKidney-P0_DS39910;mKidney-P0_DS39926
chr1	23381379	23381542	10262	MLL_AF9-DS22977;Muller_Retina_Glia-P12_DS27620;embryo-e10.5d_DS28755
chr1	23381578	23381645	10263	Muller_Retina_Glia-P12_DS23706;midbrain-e11.5d_DS33935
chr1	23382087	23382384	10264	MEL-DS13036;MEL-DS13039;MEL-DS13042;MLL_AF9-DS22977;MN1-DS30610;MN1-DS31652;Muller_Retina_Glia-P12_DS23706;Muller_Retina_Glia-P12_DS27620;PMTPU_10c-DS20655;PMTPU_10c-DS21963;PMTPU_10i-DS21968;PMTPU_10i-DS21969;R1-DS23677;ZhBTc4-DS15236;ZhBTc4-DS17562;ZhBTc4-DS17616;craniofacial-e11.5d_DS30064;embryo-e10.5d_DS28755;embryo-e10.5d_DS28916;embryo-e9.5d_DS45277;forebrain-e14.5d_DS29586;hindbrain-P0_DS29484;hindbrain-e11.5d_DS33941;hindbrain-e14.5d_DS28886;limb-e11.5d_DS35114;limb-e14.5d_DS28901;m416B-DS14099;mA20-DS16690;mA20-DS16695;mB-DS17866;mBrain-DS12727;mCD19-DS16168;mGER-DS15395;mGER-DS15400;mGER-DS15405;mGER-DS15410;mKidney-DS13948;mKidney-P0_DS39910;mKidney-P0_DS39926;mLiver-P0_DS39858;mLung-DS14479;mNIH_3T3-DS16900;mThymus-DS18819;midbrain-e11.5d_DS33935;neuraltube-e11.5d_DS33945;retina-e14.5d_DS28360;thymus-P0_DS29715
chr1	23382585	23383080	10265	3T3_L1_Adipocytes-DS22747;3T3_L1_PreAdipocytes-DS22637;MEL-DS13036;MLL_AF9-DS22977;MN1-DS30610;MN1-DS31588;MN1-DS31652;PMTPU_10c-DS21963;PMTPU_10i-DS21968;R1-DS23677;ZhBTc4-DS15236;ZhBTc4-DS15299;ZhBTc4-DS17562;ZhBTc4-DS17616;craniofacial-e10.5d_DS44757;craniofacial-e10.5d_DS53173;craniofacial-e11.5d_DS30064;craniofacial-e14.5d_DS29579;craniofacial-e14.5d_DS29581;embryo-e10.5d_DS28755;embryo-e10.5d_DS28916;embryo-e10d_DS29623;embryo-e11d_DS29242;embryo-e9.5d_DS45277;forebrain-d11.5_DS33930;forebrain-e10.5d_DS45292;forebrain-e10.5d_DS53177;forebrain-e11.5d_DS30069;forebrain-e14.5d_DS29586;heart-e10.5d_DS44773;heart-e10.5d_DS53179;hindbrain-P0_DS29484;hindbrain-e10.5d_DS45296;hindbrain-e10.5d_DS53182;hindbrain-e11.5d_DS30057;hindbrain-e11.5d_DS33941;hindbrain-e14.5d_DS28886;intestine-e14.5_DS28910;intestine-e14.5_DS29721;limb-e10.5d_DS44776;limb-e10.5d_DS53189;limb-e11.5d_DS30093;limb-e11.5d_DS35114;limb-e14.5d_DS28901;lung-e14.5d_DS29609;m3134-DS8497;m416B-DS14099;mA20-DS16695;mATn-DS17070;mB-DS17866;mBrain-DS12727;mCD1-DS17129;mCD1-DS17221;mCD19-DS16168;mCJ7-DS13094;mCJ7-DS13320;mForelimbBuds-DS18192;mHindlimbsBuds-DS18279;mKidney-P0_DS39910;mKidney-P0_DS39926;mLiver-e11.5_DS30095B;mLung-P0_DS39832;mLung-P0_DS39845;mMesoderm-DS18198;mMesoderm-DS18357;mMuscle_Skeletal-DS18130;mStomach-P0_DS39849;mStomach-P0_DS39852;mTN-DS16171;mTN-DS17080;mTR-DS17864;mThymus-DS18819;mfBrain-DS14536;midbrain-P0_DS28061;midbrain-P0_DS29479;midbrain-e10.5d_DS45299;midbrain-e10.5d_DS53205;midbrain-e11.5d_DS33935;midbrain-e14.5d_DS29597;neuraltube-e10.5d_DS53209;neuraltube-e11.5d_DS35122;retina-e14.5d_DS30009;thymus-P0_DS29715;yolksac-e10.5d_DS45287
chr1	23383280	23383540	10266	3T3_L1_Adipocytes-DS22742;3T3_L1_Adipocytes-DS22747;3T3_L1_PreAdipocytes-DS22637;3T3_L1_PreAdipocytes-DS22642;E14-DS18505;E14-DS21450;MEL-DS13036;MEL-DS13039;MEL-DS13042;MLL_AF9-DS22924;MLL_AF9-DS22977;MN1-DS30610;MN1-DS31588;MN1-DS31645;MN1-DS31652;Muller_Retina_Glia-P12_DS23706;Muller_Retina_Glia-P12_DS27620;Muller_Retina_Glia-P12_DS27625;PMTPU_10c-DS20655;PMTPU_10c-DS21963;PMTPU_10i-DS21968;PMTPU_10i-DS21969;R1-DS23677;R1-DS23701;ZhBTc4-DS15236;ZhBTc4-DS15299;ZhBTc4-DS15337;ZhBTc4-DS15497;ZhBTc4-DS15860;ZhBTc4-DS17562;ZhBTc4-DS17616;craniofacial-e10.5d_DS44757;craniofacial-e10.5d_DS53173;craniofacial-e11.5d_DS30064;craniofacial-e14.5d_DS29579;craniofacial-e14.5d_DS29581;embryo-e10.0d_DS53214;embryo-e10.5d_DS28755;embryo-e10.5d_DS28916;embryo-e10d_DS29623;embryo-e11d_DS29237;embryo-e11d_DS29242;embryo-e9.5d_DS45277;forebrain-P0_DS28085;forebrain-d11.5_DS33930;forebrain-e10.5d_DS45292;forebrain-e10.5d_DS53177;forebrain-e11.5d_DS30069;forebrain-e14.5d_DS29586;forebrain-e14.5d_DS37209;heart-e10.5d_DS44773;heart-e10.5d_DS53179;hindbrain-P0_DS28073;hindbrain-P0_DS29484;hindbrain-e10.5d_DS45296;hindbrain-e10.5d_DS53182;hindbrain-e11.5d_DS30057;hindbrain-e11.5d_DS33941;hindbrain-e14.5d_DS28886;hindbrain-e14.5d_DS29591;intestine-e14.5_DS28910;intestine-e14.5_DS29721;limb-e10.5d_DS44776;limb-e10.5d_DS53189;limb-e11.5d_DS30093;limb-e11.5d_DS35114;limb-e14.5d_DS28901;limb-e14.5d_DS29602;lung-e14.5d_DS29609;m3134-DS8368;m3134-DS8497;m416B-DS14099;m416B-DS14104;mA20-DS16690;mA20-DS16695;mATn-DS17070;mATr-DS17077;mATr-DS20149;mB-DS17866;mB-DS17867;mB-DS17948;mB-DS18865;mBrain-DS11113;mBrain-DS11123;mBrain-DS11128;mBrain-DS12727;mBrain-DS13612;mBrain-DS14445;mBrain-DS14617;mCD1-DS17129;mCD1-DS17221;mCD19-DS13845;mCD19-DS16168;mCJ7-DS13094;mCJ7-DS13320;mCerebellum-DS14033;mCerebellum-DS14034;mCerebellum-DS19087;mCerebrum-DS14024;mCerebrum-DS14499;mCerebrum-DS14500;mESC_F4WT-DS17060;mESC_F4WT-DS17613;mESC_FIKO-DS17063;mESC_FIKO-DS18365;mFatPad-DS14020;mFatPad-DS14021;mFibroblast-DS10085;mFibroblast-DS10088;mForelimbBuds-DS18192;mForelimbBuds-DS18275;mGER-DS15395;mGER-DS15400;mGER-DS15405;mGER-DS15410;mGER-DS15415;mGER-DS15420;mGenitalFatPad-DS18780;mHeart-DS17909;mHeart-DS18138;mHeart-P0_DS39823;mHeart-P0_DS39828;mHindlimbsBuds-DS18279;mIntestine_Large-DS18784;mIntestine_Large-DS19140;mKidney-DS13948;mKidney-DS17298;mKidney-P0_DS39910;mKidney-P0_DS39926;mLiver-DS14004;mLiver-DS14005;mLiver-DS14193;mLiver-DS14452;mLiver-DS14455;mLiver-DS14475;mLiver-DS14476;mLiver-DS14605;mLiver-DS14609;mLiver-DS16740;mLiver-DS16853;mLiver-DS16858;mLiver-DS19375;mLiver-DS19636;mLiver-P0_DS39858;mLiver-e11.5_DS30095B;mLung-DS14479;mLung-DS14480;mLung-DS17292;mLung-P0_DS39832;mLung-P0_DS39845;mMesoderm-DS18198;mMesoderm-DS18357;mMuscle_Skeletal-DS18130;mMuscle_Skeletal-DS18892;mNIH_3T3-DS16900;mNIH_3T3-DS16909;mPATSKI-DS15692;mPATSKI-DS15697;mRetina-DS19060;mRetina-DS20000;mRetina-DS20004;mSpleen-DS18870;mSpleen-DS18884;mStomach-P0_DS39849;mStomach-P0_DS39852;mTN-DS13720;mTN-DS16171;mTN-DS17080;mTR-DS13834;mTR-DS17864;mThymus-DS18819;mThymus-DS18890;mTreg-DS16358;mfBrain-DS14536;mfBrain-DS14537;mfBrain-DS15269;mfBrain-DS19690;mfLiver-DS19246;mfLiver-DS20666;midbrain-P0_DS28061;midbrain-P0_DS29479;midbrain-e10.5d_DS45299;midbrain-e10.5d_DS53205;midbrain-e11.5d_DS33935;midbrain-e14.5d_DS29597;neuraltube-e10.5d_DS53209;neuraltube-e11.5d_DS33945;neuraltube-e11.5d_DS35122;retina-e14.5d_DS28360;retina-e14.5d_DS30009;thymus-P0_DS28064;thymus-P0_DS29715;yolksac-e10.5d_DS45287
chr1	23383600	23383997	10267	MEL-DS13039;forebrain-d11.5_DS33930;forebrain-e11.5d_DS30069;heart-e10.5d_DS44773;heart-e10.5d_DS53179;hindbrain-e14.5d_DS28886;limb-e10.5d_DS44776;midbrain-P0_DS28061
chr1	23384160	23384280	10268	MN1-DS31588;MN1-DS31652;PMTPU_10c-DS21963;embryo-e10.5d_DS28755;mKidney-DS13948;midbrain-e11.5d_DS33935;midbrain-e14.5d_DS29597
chr1	23384570	23384860	10269	PMTPU_10i-DS21968;mfBrain-DS14536
chr1	23384883	23385016	10270	PMTPU_10i-DS21969
chr1	23385113	23385300	10271	MEL-DS13036;MEL-DS13039;MEL-DS13042;MLL_AF9-DS22977;PMTPU_10c-DS20655;PMTPU_10c-DS21963;PMTPU_10i-DS21968;forebrain-P0_DS28085;mB-DS17866;mGER-DS15395;mGER-DS15400;mGER-DS15405;mGER-DS15410;mGER-DS15415;mGER-DS15420
chr1	23386560	23386638	10272	ZhBTc4-DS17562
chr1	23386960	23387124	10273	PMTPU_10c-DS21963;PMTPU_10i-DS21968
chr1	23387600	23387820	10274	mLiver-DS14605
chr1	23388361	23388475	10275	3T3_L1_Adipocytes-DS22742;3T3_L1_Adipocytes-DS22747;mNIH_3T3-DS16900
chr1	23389760	23389846	10276	mBrain-DS12727
chr1	23389900	23390140	10277	mKidney-DS13948;mfBrain-DS14536;midbrain-e14.5d_DS29597
chr1	23390240	23390500	10278	mKidney-DS13948;mKidney-DS17298
chr1	23391800	23392080	10279	MEL-DS13036;PMTPU_10c-DS21963;PMTPU_10i-DS21968
chr1	23392483	23392574	10280	mLung-DS14479;mLung-P0_DS39832;mLung-P0_DS39845
chr1	23392840	23393280	10281	mKidney-DS13948
chr1	23395191	23395287	10282
chr1	23396570	23396740	10283	mLung-P0_DS39845
chr1	23397545	23397940	10284	MEL-DS13036;MLL_AF9-DS22977;PMTPU_10c-DS21963;PMTPU_10i-DS21968;mB-DS17866;mHeart-DS17909;mHeart-DS18138;mHeart-P0_DS39828;mLiver-P0_DS39858;mLung-DS14479;mLung-P0_DS39845
chr1	23399114	23399300	10285	mHeart-DS18138
chr1	23399660	23399880	10286	3T3_L1_PreAdipocytes-DS22637;3T3_L1_PreAdipocytes-DS22642;CH12-DS22536;CH12-DS22542;MEL-DS13036;MEL-DS13042;MLL_AF9-DS22977;MN1-DS30610;MN1-DS31645;Muller_Retina_Glia-P12_DS27625;PMTPU_10c-DS21963;PMTPU_10i-DS21968;m3134-DS8497;m416B-DS14099;mA20-DS16695;mATn-DS17070;mATr-DS20149;mB-DS17866;mB-DS18865;mCD19-DS16168;mHeart-DS18138;mKidney-DS13948;mLung-DS14479;mLung-P0_DS39832;mLung-P0_DS39845;mNIH_3T3-DS16900;mNIH_3T3-DS16909;mTN-DS13720;mTN-DS16171;mTN-DS17080;mTN-DS17082;mTR-DS13834;mTR-DS17864;mThymus-DS18819;thymus-P0_DS28064;thymus-P0_DS29715
chr1	23400420	23400561	10287	MLL_AF9-DS22977;PMTPU_10c-DS21963;PMTPU_10i-DS21968;mA20-DS16695
chr1	23408442	23408542	10288	PMTPU_10i-DS21968
chr1	23408713	23408820	10289	PMTPU_10i-DS21968
chr1	23410040	23410280	10290	mBrain-DS11113;mBrain-DS11123;mBrain-DS11128;mBrain-DS12727;mBrain-DS13612;mBrain-DS14445;mBrain-DS14617;mCerebrum-DS14024;mCerebrum-DS14499;mCerebrum-DS14500
chr1	23411260	23411500	10291	mBrain-DS11113;mBrain-DS12727;mCerebrum-DS14499
chr1	23411620	23411840	10292	mLiver-DS14004;mLiver-DS14005;mLiver-DS14193;mLiver-DS14452;mLiver-DS14455;mLiver-DS14475;mLiver-DS14476;mLiver-DS14605;mLiver-DS14609;mLiver-DS16740;mLiver-DS16853;mLiver-DS16858;mLiver-DS19375;mLiver-DS19636;mLiver-P0_DS39858
chr1	23411854	23411983	10293	PMTPU_10i-DS21968
chr1	23416375	23416595	10294	MN1-DS30610;MN1-DS31588;MN1-DS31645;MN1-DS31652;forebrain-e14.5d_DS29586;hindbrain-e14.5d_DS28886;hindbrain-e14.5d_DS29591;mLiver-DS14605;mfBrain-DS14536;midbrain-P0_DS29479
chr1	23417679	23417860	10295	MEL-DS13036;MEL-DS13039;MEL-DS13042;PMTPU_10c-DS21963;embryo-e10.5d_DS28916;heart-e10.5d_DS44773;heart-e10.5d_DS53179;mGER-DS15415;mGER-DS15420;mLiver-P0_DS39858;mfLiver-DS19246;mfLiver-DS20666;yolksac-e10.5d_DS45287
chr1	23418160	23418540	10296	MEL-DS13036;MN1-DS30610;Muller_Retina_Glia-P12_DS27620;craniofacial-e14.5d_DS29579;craniofacial-e14.5d_DS29581;embryo-e10.5d_DS28755;embryo-e10d_DS29623;limb-e14.5d_DS28901;limb-e14.5d_DS29602;lung-e14.5d_DS29609;mLiver-e11.5_DS30095B;mMesoderm-DS18198
chr1	23419076	23419265	10297	CH12-DS22536;CH12-DS22542;MEL-DS13036;MEL-DS13039;MEL-DS13042;MLL_AF9-DS22977;PMTPU_10c-DS20655;PMTPU_10c-DS21963;PMTPU_10i-DS21968;forebrain-e14.5d_DS29586;mA20-DS16695;mB-DS17866;mCD19-DS16168;mGER-DS15395;mGER-DS15400;mGER-DS15405;mGER-DS15410;mGER-DS15415;mGER-DS15420;mLiver-P0_DS39858;mLung-DS14479
chr1	23419440	23419524	10298	MLL_AF9-DS22977;lung-e14.5d_DS29609
chr1	23425260	23425420	10299	MEL-DS13036;Muller_Retina_Glia-P12_DS23706;PMTPU_10i-DS21968;ZhBTc4-DS15497;ZhBTc4-DS17562;craniofacial-e11.5d_DS30064;embryo-e10.5d_DS28755;embryo-e10d_DS29623;embryo-e11d_DS29237;embryo-e11d_DS29242;forebrain-P0_DS28085;forebrain-e14.5d_DS29586;forebrain-e14.5d_DS37209;hindbrain-P0_DS28073;hindbrain-P0_DS29484;hindbrain-e11.5d_DS30057;hindbrain-e11.5d_DS33941;hindbrain-e14.5d_DS29591;intestine-e14.5_DS29721;limb-e14.5d_DS29602;lung-e14.5d_DS29609;m416B-DS14099;mA20-DS16695;mCJ7-DS13320;mESC_F4WT-DS17060;mESC_FIKO-DS18365;mLiver-DS14605;mLung-DS14479;mNIH_3T3-DS16900;mPATSKI-DS15692;mRetina-DS20004;midbrain-P0_DS28061;midbrain-P0_DS29479;midbrain-e14.5d_DS29597;neuraltube-e11.5d_DS33945;retina-e14.5d_DS30009
chr1	23426518	23426752	10300	MEL-DS13036;MEL-DS13039;ZhBTc4-DS15236;ZhBTc4-DS17616;forebrain-e11.5d_DS30069;heart-e10.5d_DS44773;mGER-DS15420;mLiver-P0_DS39858;mThymus-DS18819;mfLiver-DS19246;mfLiver-DS20666;thymus-P0_DS28064;thymus-P0_DS29715;yolksac-e10.5d_DS45287
chr1	23427560	23427760	10301	PMTPU_10i-DS21968;mKidney-DS13948;mLiver-DS14476;mLiver-DS14605
chr1	23432217	23432310	10302	mLiver-DS14605
chr1	23432660	23433040	10303	MLL_AF9-DS22977;Muller_Retina_Glia-P12_DS23706;Muller_Retina_Glia-P12_DS27620;Muller_Retina_Glia-P12_DS27625;mLung-DS14479;midbrain-e11.5d_DS33935
chr1	23433740	23433940	10304	3T3_L1_Adipocytes-DS22742;3T3_L1_Adipocytes-DS22747;MEL-DS13036;MLL_AF9-DS22924;MLL_AF9-DS22977;MN1-DS31645;Muller_Retina_Glia-P12_DS27620;Muller_Retina_Glia-P12_DS27625;PMTPU_10c-DS20655;PMTPU_10c-DS21963;PMTPU_10i-DS21968;PMTPU_10i-DS21969;hindbrain-e14.5d_DS29591;limb-e14.5d_DS28901;lung-e14.5d_DS29609;m416B-DS14099;m416B-DS14104;mA20-DS16690;mA20-DS16695;mB-DS17866;mBrain-DS11128;mBrain-DS12727;mCD19-DS16168;mCerebrum-DS14024;mCerebrum-DS14499;mCerebrum-DS14500;mFatPad-DS14020;mFatPad-DS14021;mGenitalFatPad-DS18780;mHeart-DS17909;mHeart-DS18138;mHeart-P0_DS39823;mKidney-DS13948;mKidney-P0_DS39910;mKidney-P0_DS39926;mLiver-DS14476;mLiver-DS14605;mLiver-DS19375;mLiver-P0_DS39858;mLung-DS14479;mLung-DS14480;mLung-DS17292;mLung-P0_DS39832;mLung-P0_DS39845;mMuscle_Skeletal-DS18130;mMuscle_Skeletal-DS18892;mNIH_3T3-DS16900;mSpleen-DS18884;mfLiver-DS19246;mfLiver-DS20666
chr1	23441140	23441256	10305
chr1	23443409	23443620	10306	3T3_L1_PreAdipocytes-DS22637;MN1-DS31645;craniofacial-e11.5d_DS30064;craniofacial-e14.5d_DS29579;craniofacial-e14.5d_DS29581;embryo-e10.5d_DS28755;embryo-e10.5d_DS28916;embryo-e10d_DS29623;embryo-e11d_DS29237;embryo-e11d_DS29242;hindbrain-P0_DS28073;hindbrain-P0_DS29484;hindbrain-e14.5d_DS28886;hindbrain-e14.5d_DS29591;limb-e11.5d_DS30093;limb-e11.5d_DS35114;limb-e14.5d_DS28901;limb-e14.5d_DS29602;mCD1-DS17129;mCD1-DS17221;mForelimbBuds-DS18192;mForelimbBuds-DS18275;mMesoderm-DS18198;mMesoderm-DS18357;mNIH_3T3-DS16900;midbrain-P0_DS29479;neuraltube-e10.5d_DS53209;neuraltube-e11.5d_DS33945
chr1	23443720	23443880	10307
chr1	23444003	23444300	10308	craniofacial-e10.5d_DS44757;forebrain-d11.5_DS33930;forebrain-e11.5d_DS30069;hindbrain-P0_DS29484;hindbrain-e14.5d_DS29591;mBrain-DS12727;mKidney-P0_DS39910;mKidney-P0_DS39926;mfBrain-DS14536;midbrain-P0_DS29479;neuraltube-e11.5d_DS35122
chr1	23444566	23444750	10309	MEL-DS13036;Muller_Retina_Glia-P12_DS23706;Muller_Retina_Glia-P12_DS27620;PMTPU_10i-DS21968;forebrain-e14.5d_DS29586;hindbrain-P0_DS28073;hindbrain-P0_DS29484;hindbrain-e14.5d_DS29591;limb-e14.5d_DS28901;lung-e14.5d_DS29609;mBrain-DS12727;mCerebellum-DS14034;mKidney-DS13948;mKidney-P0_DS39910;mKidney-P0_DS39926;mLung-P0_DS39845;mfBrain-DS14536;midbrain-P0_DS29479;midbrain-e14.5d_DS29597;retina-e14.5d_DS30009
chr1	23444780	23444960	10310	mKidney-P0_DS39910;retina-e14.5d_DS30009
chr1	23445201	23445360	10311	craniofacial-e10.5d_DS44757;craniofacial-e11.5d_DS30064;embryo-e10.5d_DS28916;embryo-e10d_DS29623;embryo-e11d_DS29237;embryo-e11d_DS29242;hindbrain-P0_DS29484;hindbrain-e14.5d_DS28886;hindbrain-e14.5d_DS29591;intestine-e14.5_DS29721;limb-e11.5d_DS30093;lung-e14.5d_DS29609;mBrain-DS12727;mForelimbBuds-DS18192;mKidney-P0_DS39926;mMesoderm-DS18198;mMesoderm-DS18357;midbrain-P0_DS29479;neuraltube-e10.5d_DS53209;neuraltube-e11.5d_DS33945
chr1	23445840	23446080	10312	embryo-e10d_DS29623;hindbrain-P0_DS29484;mBrain-DS11113;mBrain-DS11123;mBrain-DS11128;mBrain-DS12727;mBrain-DS13612;mBrain-DS14445;mBrain-DS14617;mCerebellum-DS14033;mCerebellum-DS14034;mCerebellum-DS19087;mKidney-P0_DS39926;mRetina-DS19060;mRetina-DS20004;midbrain-P0_DS29479
chr1	23447760	23448000	10313	mBrain-DS12727;mCerebellum-DS14034;mCerebellum-DS19087;mRetina-DS20004
chr1	23453220	23453380	10314	3T3_L1_PreAdipocytes-DS22637;MEL-DS13036;R1-DS23677;R1-DS23701;ZhBTc4-DS15236;ZhBTc4-DS17562;ZhBTc4-DS17616;mCJ7-DS13094;mCJ7-DS13320;thymus-P0_DS29715
chr1	23454280	23454540	10315	MLL_AF9-DS22977
chr1	23459300	23459460	10316
chr1	23462540	23462714	10317	mBrain-DS12727;mCerebrum-DS14499
chr1	23464165	23464352	10318	forebrain-P0_DS28085;forebrain-e14.5d_DS29586;forebrain-e14.5d_DS37209;mBrain-DS11113;mBrain-DS11123;mBrain-DS11128;mBrain-DS12727;mBrain-DS13612;mBrain-DS14445;mBrain-DS14617;mCerebellum-DS14034;mCerebellum-DS19087;mCerebrum-DS14024;mCerebrum-DS14499;mCerebrum-DS14500;mfBrain-DS14536;mfBrain-DS14537;mfBrain-DS15269;mfBrain-DS19690
chr1	23465442	23465604	10319	embryo-e10d_DS29623;forebrain-e11.5d_DS30069
chr1	23466279	23466693	10320	CH12-DS22542;MEL-DS13036;MLL_AF9-DS22924;MLL_AF9-DS22977;PMTPU_10c-DS21963;PMTPU_10i-DS21968;hindbrain-P0_DS29484;mA20-DS16690;mA20-DS16695;mB-DS17866
chr1	23466780	23466860	10321	PMTPU_10i-DS21969
chr1	23467500	23467760	10322	MEL-DS13036;MEL-DS13039;MEL-DS13042;PMTPU_10c-DS20655;PMTPU_10c-DS21963;PMTPU_10i-DS21968;PMTPU_10i-DS21969;mA20-DS16695;mGER-DS15395;mGER-DS15400;mGER-DS15410
chr1	23468083	23468209	10323	craniofacial-e14.5d_DS29579;craniofacial-e14.5d_DS29581;forebrain-e14.5d_DS29586;hindbrain-e14.5d_DS29591;mfBrain-DS14536;midbrain-e14.5d_DS29597
chr1	23468673	23468750	10324
chr1	23469040	23469280	10325	mHeart-DS17909;mHeart-DS18138
chr1	23478580	23478740	10326	mLiver-DS14193;mLiver-DS14452;mLiver-DS14455;mLiver-DS14475;mLiver-DS14605;mLiver-DS14609;mLiver-DS16853;mLiver-DS16858;mLiver-DS19375;mLiver-DS19636
chr1	23478820	23479080	10327	mLiver-DS14193;mLiver-DS14452;mLiver-DS14455;mLiver-DS14605;mLiver-DS14609
chr1	23480901	23481260	10328	3T3_L1_Adipocytes-DS22742;3T3_L1_Adipocytes-DS22747;craniofacial-e14.5d_DS29579;craniofacial-e14.5d_DS29581;limb-e14.5d_DS28901;limb-e14.5d_DS29602;lung-e14.5d_DS29609;mBrain-DS12727;mFatPad-DS14020;mFatPad-DS14021;mGenitalFatPad-DS18780;mIntestine_Large-DS18784;mIntestine_Large-DS19140;mKidney-DS13948;mKidney-P0_DS39910;mLiver-DS14004;mLiver-DS14005;mLiver-DS14193;mLiver-DS14452;mLiver-DS14455;mLiver-DS14475;mLiver-DS14476;mLiver-DS14605;mLiver-DS14609;mLiver-DS16740;mLiver-DS16853;mLiver-DS16858;mLiver-DS19375;mLiver-DS19636;mLung-DS14479;mLung-DS14480;mLung-DS17292;mLung-P0_DS39832;mLung-P0_DS39845;mNIH_3T3-DS16900;midbrain-P0_DS29479
chr1	23484200	23484420	10329	mLiver-DS14452;mLiver-DS14455;mLiver-DS14475;mLiver-DS14476;mLiver-DS14605;mLiver-DS16853;mLiver-DS16858;mLiver-DS19636
chr1	23484430	23484506	10330
chr1	23484665	23484940	10331	MN1-DS31645;mKidney-DS13948;mKidney-DS17298;mLiver-DS14004;mLiver-DS14005;mLiver-DS14193;mLiver-DS14452;mLiver-DS14455;mLiver-DS14475;mLiver-DS14476;mLiver-DS14605;mLiver-DS14609;mLiver-DS16740;mLiver-DS16853;mLiver-DS16858;mLiver-DS19375;mLiver-DS19636;mLiver-P0_DS39858;mfLiver-DS19246;midbrain-e11.5d_DS33935
chr1	23485344	23485544	10332	MN1-DS31652;hindbrain-P0_DS29484;hindbrain-e14.5d_DS29591;limb-e14.5d_DS28901;mLiver-DS14605;mNIH_3T3-DS16900;mRetina-DS20004;midbrain-P0_DS29479;midbrain-e14.5d_DS29597
chr1	23485580	23486020	10333	hindbrain-P0_DS29484;limb-e11.5d_DS35114;limb-e14.5d_DS28901;mKidney-P0_DS39910;mKidney-P0_DS39926
chr1	23487060	23487480	10334	Muller_Retina_Glia-P12_DS23706;Muller_Retina_Glia-P12_DS27620;Muller_Retina_Glia-P12_DS27625;ZhBTc4-DS15299;ZhBTc4-DS17562;mKidney-P0_DS39910;mLung-DS14479;mLung-P0_DS39845
chr1	23487540	23487740	10335	mKidney-P0_DS39910;mLung-DS14479;mLung-DS14480;mLung-P0_DS39845
chr1	23489978	23490199	10336	forebrain-d11.5_DS33930;forebrain-e14.5d_DS29586;hindbrain-P0_DS29484;mBrain-DS12727;mCerebellum-DS19087;mKidney-P0_DS39910;midbrain-e11.5d_DS33935
chr1	23490255	23490335	10337	craniofacial-e14.5d_DS29579;forebrain-d11.5_DS33930
chr1	23490337	23490360	10338	craniofacial-e14.5d_DS29579;forebrain-d11.5_DS33930;midbrain-e14.5d_DS29597
chr1	23490383	23490600	10339	craniofacial-e14.5d_DS29579;forebrain-e14.5d_DS37209;hindbrain-P0_DS28073;hindbrain-P0_DS29484;hindbrain-e14.5d_DS29591;mKidney-P0_DS39910;mKidney-P0_DS39926;mfBrain-DS14536;midbrain-P0_DS29479;midbrain-e14.5d_DS29597;retina-e14.5d_DS28360;retina-e14.5d_DS30009
chr1	23490720	23491000	10340	MN1-DS31588;Muller_Retina_Glia-P12_DS23706;Muller_Retina_Glia-P12_DS27620;Muller_Retina_Glia-P12_DS27625;craniofacial-e11.5d_DS30064;craniofacial-e14.5d_DS29579;craniofacial-e14.5d_DS29581;embryo-e10.5d_DS28755;embryo-e10.5d_DS28916;embryo-e10d_DS29623;embryo-e11d_DS29237;embryo-e11d_DS29242;forebrain-P0_DS28085;forebrain-e14.5d_DS29586;forebrain-e14.5d_DS37209;hindbrain-P0_DS28073;hindbrain-P0_DS29484;hindbrain-e11.5d_DS33941;hindbrain-e14.5d_DS28886;hindbrain-e14.5d_DS29591;limb-e11.5d_DS35114;limb-e14.5d_DS28901;lung-e14.5d_DS29609;mATn-DS17070;mBrain-DS11113;mBrain-DS11123;mBrain-DS11128;mBrain-DS12727;mBrain-DS13612;mBrain-DS14617;mCD1-DS17221;mCerebellum-DS14033;mCerebellum-DS14034;mCerebellum-DS19087;mCerebrum-DS14024;mCerebrum-DS14499;mCerebrum-DS14500;mFibroblast-DS10085;mFibroblast-DS10088;mForelimbBuds-DS18192;mHeart-P0_DS39828;mHindlimbsBuds-DS18279;mKidney-P0_DS39910;mKidney-P0_DS39926;mLung-P0_DS39845;mMesoderm-DS18198;mMesoderm-DS18357;mPATSKI-DS15697;mRetina-DS20004;mfBrain-DS14536;mfBrain-DS14537;mfBrain-DS15269;mfBrain-DS19690;midbrain-P0_DS29479;midbrain-e14.5d_DS29597;neuraltube-e11.5d_DS33945;neuraltube-e11.5d_DS35122;retina-e14.5d_DS28360;retina-e14.5d_DS30009
chr1	23491140	23491340	10341	Muller_Retina_Glia-P12_DS27620;Muller_Retina_Glia-P12_DS27625;craniofacial-e14.5d_DS29579;craniofacial-e14.5d_DS29581;embryo-e11d_DS29237;forebrain-P0_DS28085;forebrain-d11.5_DS33930;forebrain-e14.5d_DS29586;forebrain-e14.5d_DS37209;hindbrain-P0_DS28073;hindbrain-P0_DS29484;hindbrain-e11.5d_DS33941;hindbrain-e14.5d_DS28886;hindbrain-e14.5d_DS29591;limb-e14.5d_DS28901;limb-e14.5d_DS29602;lung-e14.5d_DS29609;mBrain-DS11113;mBrain-DS11123;mBrain-DS11128;mBrain-DS12727;mBrain-DS13612;mBrain-DS14617;mCerebellum-DS14033;mCerebellum-DS14034;mCerebellum-DS19087;mKidney-P0_DS39910;mKidney-P0_DS39926;mMesoderm-DS18198;mMesoderm-DS18357;mNIH_3T3-DS16900;mPATSKI-DS15697;mRetina-DS20000;mRetina-DS20004;mfBrain-DS14536;mfBrain-DS14537;midbrain-P0_DS28061;midbrain-P0_DS29479;midbrain-e14.5d_DS29597;neuraltube-e11.5d_DS33945;neuraltube-e11.5d_DS35122;retina-e14.5d_DS30009
chr1	23493120	23493323	10342	Muller_Retina_Glia-P12_DS23706;Muller_Retina_Glia-P12_DS27620;Muller_Retina_Glia-P12_DS27625;craniofacial-e14.5d_DS29579;forebrain-e14.5d_DS29586;hindbrain-P0_DS29484;limb-e14.5d_DS29602;lung-e14.5d_DS29609;mBrain-DS12727;mHeart-DS18138;mLung-DS14479;mMuscle_Skeletal-DS18130;mMuscle_Skeletal-DS18892;mfBrain-DS14536
chr1	23493460	23493660	10343	Muller_Retina_Glia-P12_DS27620;Muller_Retina_Glia-P12_DS27625;mfBrain-DS14536
chr1	23495092	23495248	10344	MEL-DS13036;forebrain-P0_DS28085
chr1	23495279	23495419	10345	PMTPU_10c-DS20655;R1-DS23677;ZhBTc4-DS15236;forebrain-e14.5d_DS37209;mGER-DS15400
chr1	23495500	23495700	10346	3T3_L1_Adipocytes-DS22742;3T3_L1_Adipocytes-DS22747;3T3_L1_PreAdipocytes-DS22637;CH12-DS22536;CH12-DS22542;E14-DS21450;MEL-DS13036;MEL-DS13039;MEL-DS13042;MLL_AF9-DS22924;MLL_AF9-DS22977;MN1-DS30610;MN1-DS31588;Muller_Retina_Glia-P12_DS23706;Muller_Retina_Glia-P12_DS27620;Muller_Retina_Glia-P12_DS27625;PMTPU_10c-DS21963;PMTPU_10i-DS21968;PMTPU_10i-DS21969;R1-DS23677;ZhBTc4-DS15236;ZhBTc4-DS17562;ZhBTc4-DS17616;craniofacial-e11.5d_DS30064;craniofacial-e14.5d_DS29579;craniofacial-e14.5d_DS29581;embryo-e10.5d_DS28755;embryo-e10.5d_DS28916;embryo-e10d_DS29623;embryo-e11d_DS29237;embryo-e11d_DS29242;embryo-e9.5d_DS45277;forebrain-P0_DS28085;forebrain-e14.5d_DS29586;heart-e10.5d_DS44773;hindbrain-P0_DS28073;hindbrain-P0_DS29484;hindbrain-e10.5d_DS45296;hindbrain-e11.5d_DS33941;hindbrain-e14.5d_DS29591;limb-e11.5d_DS35114;limb-e14.5d_DS28901;lung-e14.5d_DS29609;m416B-DS14099;m416B-DS14104;mA20-DS16690;mA20-DS16695;mATr-DS20149;mB-DS17866;mB-DS17867;mB-DS17948;mBrain-DS11113;mBrain-DS11123;mBrain-DS11128;mBrain-DS12727;mBrain-DS13612;mBrain-DS14617;mCD19-DS16168;mCJ7-DS13320;mCerebellum-DS14034;mCerebellum-DS19087;mCerebrum-DS14024;mCerebrum-DS14499;mCerebrum-DS14500;mGER-DS15395;mGER-DS15400;mGER-DS15405;mGER-DS15410;mGER-DS15415;mGER-DS15420;mHeart-DS17909;mHeart-DS18138;mHeart-P0_DS39823;mHeart-P0_DS39828;mKidney-DS13948;mKidney-P0_DS39910;mKidney-P0_DS39926;mLiver-DS14452;mLiver-DS14455;mLiver-DS14475;mLiver-DS14476;mLiver-DS14605;mLiver-DS14609;mLiver-DS19375;mLiver-DS19636;mLiver-P0_DS39858;mLung-DS14479;mLung-P0_DS39832;mLung-P0_DS39845;mMesoderm-DS18198;mNIH_3T3-DS16900;mRetina-DS20004;mTR-DS17864;mThymus-DS18819;mfBrain-DS14536;mfBrain-DS14537;mfLiver-DS19246;mfLiver-DS20666;midbrain-P0_DS29479;midbrain-e14.5d_DS29597;neuraltube-e11.5d_DS33945;neuraltube-e11.5d_DS35122;retina-e14.5d_DS28360;retina-e14.5d_DS30009;thymus-P0_DS29715
chr1	23509320	23509500	10347	MN1-DS31652
chr1	23518880	23519280	10348	mKidney-P0_DS39910;mKidney-P0_DS39926
chr1	23519696	23519826	10349	hindbrain-e14.5d_DS29591;mfBrain-DS14536
chr1	23520302	23520520	10350	Muller_Retina_Glia-P12_DS27620;Muller_Retina_Glia-P12_DS27625;embryo-e11d_DS29237;forebrain-e14.5d_DS29586;hindbrain-P0_DS28073;hindbrain-P0_DS29484;hindbrain-e14.5d_DS29591;limb-e11.5d_DS35114;mBrain-DS12727;mCerebellum-DS14034;mCerebellum-DS19087;mForelimbBuds-DS18192;mHindlimbsBuds-DS18279;mRetina-DS20004;mfBrain-DS14536;midbrain-P0_DS29479
chr1	23523080	23523280	10351	MLL_AF9-DS22977;PMTPU_10c-DS21963;PMTPU_10i-DS21968
chr1	23523440	23523678	10352	mBrain-DS11123;mBrain-DS11128;mBrain-DS12727;mBrain-DS14617;mCerebrum-DS14024;mCerebrum-DS14499;mKidney-P0_DS39910
chr1	23524300	23524720	10353	E14-DS21450;Muller_Retina_Glia-P12_DS27620;R1-DS23677;R1-DS23701;ZhBTc4-DS15236;ZhBTc4-DS17562;ZhBTc4-DS17616;embryo-e11d_DS29237;embryo-e11d_DS29242;mCJ7-DS13094;mCJ7-DS13320;mESC_FIKO-DS17063;mESC_FIKO-DS18365
chr1	23524780	23525023	10354	ZhBTc4-DS15236;mCJ7-DS13320
chr1	23526280	23526580	10355	mKidney-P0_DS39910;mKidney-P0_DS39926
chr1	23530420	23530600	10356	PMTPU_10i-DS21968
chr1	23531863	23532100	10357	MEL-DS13036;MN1-DS31645;Muller_Retina_Glia-P12_DS27620;heart-e10.5d_DS44773;hindbrain-e11.5d_DS33941;mATr-DS20149;mHeart-P0_DS39823;mRetina-DS20004;mThymus-DS18819;mfBrain-DS14536;retina-e14.5d_DS28360;retina-e14.5d_DS30009
chr1	23532387	23532560	10358	MN1-DS30610;MN1-DS31588;thymus-P0_DS28064
chr1	23532768	23532960	10359	MEL-DS13036;MEL-DS13042;MN1-DS30610;MN1-DS31588;MN1-DS31645;MN1-DS31652;PMTPU_10c-DS21963;m416B-DS14099;mATr-DS17077;mATr-DS20149;mGER-DS15395;mGER-DS15410;mGER-DS15415;mGER-DS15420;mHeart-P0_DS39823;mThymus-DS18819;mfBrain-DS14536;mfLiver-DS19246;mfLiver-DS20666
chr1	23532980	23533120	10360	mGER-DS15410;mHeart-P0_DS39823;mLung-P0_DS39832
chr1	23533980	23534140	10361
chr1	23534405	23534620	10362	MEL-DS13036;hindbrain-e11.5d_DS30057;hindbrain-e11.5d_DS33941;lung-e14.5d_DS29609;m416B-DS14099;mATr-DS20149;mGER-DS15420;mTN-DS16171;mTR-DS17864;mThymus-DS18819;thymus-P0_DS28064;thymus-P0_DS29715
chr1	23534675	23534744	10363
chr1	23536578	23536888	10364	forebrain-P0_DS28085;hindbrain-e11.5d_DS33941;hindbrain-e14.5d_DS28886;hindbrain-e14.5d_DS29591;mA20-DS16690;mA20-DS16695;mMesoderm-DS18357;mfBrain-DS14536;midbrain-e14.5d_DS29597
chr1	23536980	23537220	10365	mCJ7-DS13320
chr1	23537760	23538060	10366	PMTPU_10c-DS21963;PMTPU_10i-DS21968;mMuscle_Skeletal-DS18130
chr1	23538480	23538726	10367	hindbrain-P0_DS28073;hindbrain-P0_DS29484;hindbrain-e14.5d_DS29591;mfBrain-DS14536;midbrain-e14.5d_DS29597
chr1	23539700	23539880	10368	CH12-DS22542;MLL_AF9-DS22977;PMTPU_10i-DS21968;PMTPU_10i-DS21969;R1-DS23677;ZhBTc4-DS17562;ZhBTc4-DS17616;mA20-DS16695;mCJ7-DS13320
chr1	23540040	23540220	10369	MLL_AF9-DS22977;PMTPU_10i-DS21968;PMTPU_10i-DS21969
chr1	23540700	23540940	10370	mKidney-DS13948;mKidney-P0_DS39910;mKidney-P0_DS39926
chr1	23541540	23541760	10371	PMTPU_10c-DS21963;PMTPU_10i-DS21968;PMTPU_10i-DS21969
chr1	23542594	23542676	10372	R1-DS23677;mKidney-DS13948;mfBrain-DS14536
chr1	23542965	23543122	10373	hindbrain-P0_DS29484;hindbrain-e14.5d_DS29591;midbrain-P0_DS29479
chr1	23546020	23546400	10374	Muller_Retina_Glia-P12_DS23706;Muller_Retina_Glia-P12_DS27620;Muller_Retina_Glia-P12_DS27625
chr1	23555880	23556080	10375	CH12-DS22542;MEL-DS13036;MEL-DS13039;MLL_AF9-DS22924;MLL_AF9-DS22977;PMTPU_10c-DS20655;PMTPU_10c-DS21963;PMTPU_10i-DS21968;PMTPU_10i-DS21969;mA20-DS16695;mGER-DS15400;mGER-DS15420;mLiver-P0_DS39858
chr1	23559884	23559920	10376	mHeart-DS18138;mHeart-P0_DS39823;mHeart-P0_DS39828
chr1	23560340	23560555	10377	Muller_Retina_Glia-P12_DS27620;mRetina-DS20004;mfBrain-DS14536
chr1	23568220	23568442	10378	mCerebellum-DS19087;mLiver-DS14605;midbrain-e11.5d_DS33935
chr1	23574320	23574860	10379	forebrain-P0_DS28085;forebrain-d11.5_DS33930;forebrain-e10.5d_DS45292;forebrain-e14.5d_DS29586;forebrain-e14.5d_DS37209;hindbrain-P0_DS28073;hindbrain-e14.5d_DS29591;mfBrain-DS14536;midbrain-e11.5d_DS33935;midbrain-e14.5d_DS29597
chr1	23575124	23575325	10380	Muller_Retina_Glia-P12_DS23706;Muller_Retina_Glia-P12_DS27620;Muller_Retina_Glia-P12_DS27625;embryo-e10.5d_DS28916;forebrain-P0_DS28085;forebrain-e10.5d_DS45292;forebrain-e14.5d_DS29586;forebrain-e14.5d_DS37209;hindbrain-P0_DS28073;hindbrain-P0_DS29484;hindbrain-e14.5d_DS28886;hindbrain-e14.5d_DS29591;mBrain-DS11113;mBrain-DS11123;mBrain-DS11128;mBrain-DS12727;mBrain-DS14617;mCerebellum-DS14033;mCerebellum-DS19087;mFibroblast-DS10085;mFibroblast-DS10088;mfBrain-DS14536;mfBrain-DS14537;mfBrain-DS15269;midbrain-P0_DS29479;midbrain-e11.5d_DS33935;midbrain-e14.5d_DS29597
chr1	23575927	23576472	10381	CH12-DS22542;E14-DS21450;Muller_Retina_Glia-P12_DS27620;ZhBTc4-DS15236;ZhBTc4-DS15299;ZhBTc4-DS17616;forebrain-P0_DS28085;forebrain-d11.5_DS33930;forebrain-e14.5d_DS29586;forebrain-e14.5d_DS37209;hindbrain-P0_DS28073;hindbrain-P0_DS29484;lung-e14.5d_DS29609;m416B-DS14099;mFibroblast-DS10088;mKidney-P0_DS39926;mfBrain-DS14536;mfBrain-DS14537;mfBrain-DS15269;mfBrain-DS19690;midbrain-e11.5d_DS33935;midbrain-e14.5d_DS29597
chr1	23577400	23577600	10382	mKidney-DS13948
chr1	23588102	23588514	10383	PMTPU_10i-DS21968;craniofacial-e14.5d_DS29579;mKidney-P0_DS39910;mKidney-P0_DS39926
chr1	23589541	23589740	10384	craniofacial-e11.5d_DS30064;craniofacial-e14.5d_DS29579;craniofacial-e14.5d_DS29581;embryo-e10.5d_DS28916;embryo-e11d_DS29242;forebrain-P0_DS28085;forebrain-e14.5d_DS29586;hindbrain-e14.5d_DS29591;limb-e11.5d_DS30093;limb-e11.5d_DS35114;limb-e14.5d_DS28901;limb-e14.5d_DS29602;mBrain-DS12727;mForelimbBuds-DS18192;mForelimbBuds-DS18275;mHindlimbsBuds-DS18279;mIntestine_Large-DS19140;mKidney-P0_DS39910;mKidney-P0_DS39926;mMesoderm-DS18198;mMesoderm-DS18357;mfBrain-DS14536;midbrain-P0_DS29479;neuraltube-e11.5d_DS33945
chr1	23589780	23589882	10385	limb-e11.5d_DS35114
chr1	23590219	23590324	10386	craniofacial-e14.5d_DS29579;limb-e14.5d_DS28901;limb-e14.5d_DS29602;mMuscle_Skeletal-DS18130
chr1	23594760	23595080	10387	hindbrain-P0_DS28073;mBrain-DS11113;mBrain-DS11123;mBrain-DS11128;mBrain-DS12727;mBrain-DS13612;mBrain-DS14445;mBrain-DS14617;mCerebellum-DS19087;mCerebrum-DS14024;mCerebrum-DS14499;retina-e14.5d_DS30009
chr1	23598632	23598704	10388	R1-DS23677
chr1	23599180	23599360	10389	PMTPU_10c-DS21963;PMTPU_10i-DS21968;R1-DS23677;mRetina-DS20004
chr1	23601040	23601140	10390
chr1	23602482	23602641	10391	CH12-DS22536;CH12-DS22542;Muller_Retina_Glia-P12_DS27625;midbrain-e11.5d_DS33935
chr1	23602680	23602800	10392	CH12-DS22536;craniofacial-e14.5d_DS29579;mKidney-P0_DS39910;midbrain-e11.5d_DS33935
chr1	23602820	23603180	10393	mKidney-P0_DS39910;mKidney-P0_DS39926;midbrain-e11.5d_DS33935
chr1	23604520	23604820	10394	Muller_Retina_Glia-P12_DS23706;Muller_Retina_Glia-P12_DS27620;Muller_Retina_Glia-P12_DS27625;R1-DS23677;ZhBTc4-DS15236;ZhBTc4-DS17562;ZhBTc4-DS17616;craniofacial-e14.5d_DS29579;craniofacial-e14.5d_DS29581;forebrain-e14.5d_DS29586;hindbrain-e14.5d_DS29591;mfBrain-DS14536;midbrain-e11.5d_DS33935
chr1	23604944	23605039	10395	R1-DS23677;ZhBTc4-DS17616;mKidney-P0_DS39926
chr1	23607160	23607400	10396	embryo-e9.5d_DS45277;lung-e14.5d_DS29609
chr1	23607752	23608220	10397	PMTPU_10c-DS20655;PMTPU_10c-DS21963;PMTPU_10i-DS21968;PMTPU_10i-DS21969;midbrain-e11.5d_DS33935
chr1	23608319	23608433	10398	mKidney-P0_DS39910;mKidney-P0_DS39926;midbrain-e11.5d_DS33935
chr1	23610158	23610320	10399	ZhBTc4-DS17562;m416B-DS14099;mA20-DS16695;mCJ7-DS13094;mCJ7-DS13320;mESC_FIKO-DS17063
chr1	23613980	23614180	10400	ZhBTc4-DS17562
chr1	23625485	23625660	10401
chr1	23629440	23629660	10402	Muller_Retina_Glia-P12_DS23706;Muller_Retina_Glia-P12_DS27620;Muller_Retina_Glia-P12_DS27625;embryo-e10.0d_DS53214;embryo-e10d_DS29623;forebrain-e11.5d_DS30069;forebrain-e14.5d_DS29586;hindbrain-P0_DS29484;hindbrain-e10.5d_DS53182;hindbrain-e11.5d_DS30057;hindbrain-e11.5d_DS33941;hindbrain-e14.5d_DS29591;mBrain-DS11113;mBrain-DS11123;mBrain-DS11128;mBrain-DS12727;mBrain-DS14617;mCerebellum-DS14033;mCerebellum-DS14034;mCerebellum-DS19087;mRetina-DS20004;mfBrain-DS14536;midbrain-e10.5d_DS45299;midbrain-e10.5d_DS53205;midbrain-e14.5d_DS29597;neuraltube-e11.5d_DS33945;retina-e14.5d_DS28360;retina-e14.5d_DS30009
chr1	23629901	23629966	10403
chr1	23635384	23635633	10404	Muller_Retina_Glia-P12_DS23706;Muller_Retina_Glia-P12_DS27620;Muller_Retina_Glia-P12_DS27625;m416B-DS14099
chr1	23638484	23638609	10405	embryo-e10.5d_DS28916;embryo-e11d_DS29237;embryo-e11d_DS29242;hindbrain-P0_DS29484;limb-e10.5d_DS44776;limb-e11.5d_DS30093;limb-e11.5d_DS35114;mForelimbBuds-DS18192;mMesoderm-DS18198;mMesoderm-DS18357;neuraltube-e10.5d_DS53209;neuraltube-e11.5d_DS35122
chr1	23639020	23639180	10406	craniofacial-e10.5d_DS44757;mKidney-P0_DS39910;mKidney-P0_DS39926
chr1	23639285	23639500	10407	Muller_Retina_Glia-P12_DS23706;Muller_Retina_Glia-P12_DS27620;Muller_Retina_Glia-P12_DS27625;ZhBTc4-DS17562;craniofacial-e10.5d_DS44757;embryo-e10.5d_DS28755;embryo-e10.5d_DS28916;embryo-e10d_DS29623;embryo-e11d_DS29237;embryo-e11d_DS29242;limb-e10.5d_DS53189;limb-e11.5d_DS30093;limb-e11.5d_DS35114;mForelimbBuds-DS18192;mHindlimbsBuds-DS18279;mKidney-P0_DS39910;mKidney-P0_DS39926;mRetina-DS20004;midbrain-e11.5d_DS33935;retina-e14.5d_DS28360;retina-e14.5d_DS30009
chr1	23639539	23639649	10408	CH12-DS22542;E14-DS21450;mA20-DS16690;mA20-DS16695
chr1	23644975	23645140	10409	MN1-DS31645
chr1	23645200	23645404	10410	3T3_L1_PreAdipocytes-DS22637;3T3_L1_PreAdipocytes-DS22642;MEL-DS13036;MLL_AF9-DS22977;MN1-DS30610;MN1-DS31588;MN1-DS31645;MN1-DS31652;Muller_Retina_Glia-P12_DS23706;Muller_Retina_Glia-P12_DS27620;Muller_Retina_Glia-P12_DS27625;PMTPU_10c-DS21963;embryo-e10d_DS29623;m3134-DS8497;m416B-DS14099;m416B-DS14104;mBrain-DS12727;mFibroblast-DS10085;mFibroblast-DS10088;mNIH_3T3-DS16900;yolksac-e10.5d_DS45287
chr1	23645882	23646066	10411	3T3_L1_Adipocytes-DS22742;3T3_L1_Adipocytes-DS22747;R1-DS23677;ZhBTc4-DS17616
chr1	23648973	23649140	10412	Muller_Retina_Glia-P12_DS27620;Muller_Retina_Glia-P12_DS27625;forebrain-e14.5d_DS29586;hindbrain-P0_DS29484;hindbrain-e14.5d_DS29591;mfBrain-DS14536;midbrain-P0_DS29479
chr1	23649240	23649480	10413	Muller_Retina_Glia-P12_DS23706;embryo-e11d_DS29237;forebrain-e14.5d_DS29586;hindbrain-P0_DS29484;hindbrain-e14.5d_DS29591;lung-e14.5d_DS29609;mKidney-P0_DS39910;mKidney-P0_DS39926;mLung-P0_DS39845;mRetina-DS20004;mfBrain-DS14536;midbrain-P0_DS29479;midbrain-e14.5d_DS29597
chr1	23649989	23650211	10414	Muller_Retina_Glia-P12_DS23706;Muller_Retina_Glia-P12_DS27620;Muller_Retina_Glia-P12_DS27625;R1-DS23677;R1-DS23701;ZhBTc4-DS15236;ZhBTc4-DS15337;ZhBTc4-DS17562;ZhBTc4-DS17616;forebrain-P0_DS28085;hindbrain-e14.5d_DS29591;intestine-e14.5_DS28910;lung-e14.5d_DS29609;mBrain-DS12727;mfBrain-DS14536
chr1	23653160	23653361	10415	mBrain-DS12727;mCerebellum-DS14034;mCerebellum-DS19087
chr1	23653700	23653920	10416	hindbrain-P0_DS29484;hindbrain-e10.5d_DS45296;mBrain-DS11113;mBrain-DS11123;mBrain-DS11128;mBrain-DS12727;mBrain-DS13612;mBrain-DS14445;mBrain-DS14617;mCerebellum-DS14033;mCerebellum-DS14034;mCerebellum-DS19087;midbrain-P0_DS28061;midbrain-P0_DS29479
chr1	23655900	23656283	10417	forebrain-P0_DS28085;mBrain-DS12727;mCerebellum-DS14034;midbrain-P0_DS28061;midbrain-e11.5d_DS33935
chr1	23656366	23656582	10418	Muller_Retina_Glia-P12_DS23706;Muller_Retina_Glia-P12_DS27625;R1-DS23677;craniofacial-e10.5d_DS44757;craniofacial-e10.5d_DS53173;craniofacial-e11.5d_DS30064;craniofacial-e14.5d_DS29579;craniofacial-e14.5d_DS29581;embryo-e10.0d_DS53214;embryo-e10.5d_DS28755;embryo-e10.5d_DS28916;embryo-e10d_DS29623;embryo-e11d_DS29237;embryo-e11d_DS29242;embryo-e9.5d_DS45277;forebrain-P0_DS28085;forebrain-d11.5_DS33930;forebrain-e10.5d_DS45292;forebrain-e10.5d_DS53177;forebrain-e11.5d_DS30069;forebrain-e14.5d_DS29586;forebrain-e14.5d_DS37209;hindbrain-P0_DS28073;hindbrain-P0_DS29484;hindbrain-e10.5d_DS45296;hindbrain-e10.5d_DS53182;hindbrain-e11.5d_DS30057;hindbrain-e11.5d_DS33941;hindbrain-e14.5d_DS29591;intestine-e14.5_DS29721;limb-e10.5d_DS44776;limb-e11.5d_DS30093;limb-e11.5d_DS35114;mBrain-DS11113;mBrain-DS11123;mBrain-DS11128;mBrain-DS12727;mBrain-DS13612;mBrain-DS14445;mBrain-DS14617;mCD1-DS17129;mCerebellum-DS14033;mCerebellum-DS14034;mCerebellum-DS19087;mCerebrum-DS14024;mCerebrum-DS14500;mKidney-DS13948;mKidney-P0_DS39910;mLiver-DS14605;mMesoderm-DS18198;mMesoderm-DS18357;mRetina-DS20004;mStomach-P0_DS39849;mfBrain-DS14536;mfBrain-DS14537;mfBrain-DS15269;mfBrain-DS19690;midbrain-P0_DS28061;midbrain-P0_DS29479;midbrain-e10.5d_DS53205;midbrain-e11.5d_DS33935;midbrain-e14.5d_DS29597;neuraltube-e10.5d_DS53209;neuraltube-e11.5d_DS33945;neuraltube-e11.5d_DS35122;yolksac-e10.5d_DS45287
chr1	23656800	23656980	10419	forebrain-P0_DS28085;forebrain-d11.5_DS33930;hindbrain-e11.5d_DS30057;mCerebellum-DS14034;mKidney-DS13948;mKidney-DS17298;mKidney-P0_DS39910;mLiver-DS14004;mLiver-DS14193;mLiver-DS14452;mLiver-DS14455;mLiver-DS14475;mLiver-DS14476;mLiver-DS14605;mLiver-DS14609;mLiver-DS16853;mLiver-DS19375;mLiver-DS19636
chr1	23657016	23657280	10420	Muller_Retina_Glia-P12_DS23706;forebrain-e14.5d_DS37209;hindbrain-e10.5d_DS45296;hindbrain-e11.5d_DS33941;mBrain-DS12727;mCerebellum-DS14034;mCerebellum-DS19087;mfBrain-DS14536;midbrain-P0_DS28061;midbrain-e11.5d_DS33935;midbrain-e14.5d_DS29597;retina-e14.5d_DS30009
chr1	23663210	23663348	10421	R1-DS23677;limb-e11.5d_DS30093
chr1	23670240	23670560	10422	Muller_Retina_Glia-P12_DS23706;Muller_Retina_Glia-P12_DS27620;Muller_Retina_Glia-P12_DS27625;hindbrain-e14.5d_DS29591;limb-e11.5d_DS30093;mfBrain-DS14536
chr1	23670700	23670975	10423	Muller_Retina_Glia-P12_DS23706;Muller_Retina_Glia-P12_DS27620;Muller_Retina_Glia-P12_DS27625;forebrain-P0_DS28085;forebrain-e14.5d_DS29586;hindbrain-P0_DS28073;hindbrain-P0_DS29484;hindbrain-e14.5d_DS29591;limb-e11.5d_DS30093;mBrain-DS12727;mRetina-DS20004;mfBrain-DS14536;midbrain-P0_DS29479;midbrain-e14.5d_DS29597
chr1	23674421	23674640	10424	limb-e11.5d_DS30093;mATr-DS20149;midbrain-e10.5d_DS53205
chr1	23674807	23674938	10425
chr1	23675100	23675260	10426	CH12-DS22536;CH12-DS22542;m416B-DS14099;mA20-DS16695;mCJ7-DS13320
chr1	23676440	23676556	10427	Muller_Retina_Glia-P12_DS27620;Muller_Retina_Glia-P12_DS27625;forebrain-P0_DS28085;forebrain-e14.5d_DS29586;forebrain-e14.5d_DS37209;hindbrain-P0_DS29484;limb-e11.5d_DS30093;lung-e14.5d_DS29609;mBrain-DS12727;mKidney-DS13948;mNIH_3T3-DS16900;mfBrain-DS14536;midbrain-e14.5d_DS29597
chr1	23682298	23682477	10428	limb-e11.5d_DS30093;m416B-DS14099
chr1	23682860	23683040	10429
chr1	23683226	23683321	10430	MN1-DS31652;PMTPU_10i-DS21968
chr1	23683340	23683900	10431	PMTPU_10i-DS21968;ZhBTc4-DS17562;limb-e11.5d_DS30093;limb-e14.5d_DS28901;midbrain-e10.5d_DS53205
chr1	23684580	23684740	10432	3T3_L1_PreAdipocytes-DS22637;CH12-DS22536;CH12-DS22542;E14-DS21450;MEL-DS13036;MEL-DS13039;MEL-DS13042;MLL_AF9-DS22924;MLL_AF9-DS22977;Muller_Retina_Glia-P12_DS23706;PMTPU_10c-DS20655;PMTPU_10c-DS21963;PMTPU_10i-DS21968;R1-DS23677;R1-DS23701;ZhBTc4-DS15236;ZhBTc4-DS17562;ZhBTc4-DS17616;embryo-e10.0d_DS53214;embryo-e10.5d_DS28916;embryo-e11d_DS29237;embryo-e11d_DS29242;forebrain-e10.5d_DS53177;hindbrain-e10.5d_DS53182;lung-e14.5d_DS29609;m416B-DS14099;m416B-DS14104;mB-DS17866;mB-DS17867;mBrain-DS12727;mCD19-DS16168;mCJ7-DS13320;mESC_F4WT-DS17060;mESC_FIKO-DS17063;mGER-DS15395;mGER-DS15420;mKidney-DS13948;mKidney-P0_DS39910;mKidney-P0_DS39926;mRetina-DS20004;midbrain-e10.5d_DS53205;midbrain-e14.5d_DS29597;neuraltube-e11.5d_DS33945
chr1	23684840	23685080	10433	m416B-DS14099
chr1	23685240	23685500	10434	limb-e11.5d_DS30093
chr1	23685800	23685960	10435	limb-e11.5d_DS30093
chr1	23686120	23686222	10436	Muller_Retina_Glia-P12_DS27620;limb-e11.5d_DS30093;mRetina-DS20004;mfBrain-DS14536
chr1	23686694	23687073	10437	ZhBTc4-DS15497;limb-e11.5d_DS30093;mForelimbBuds-DS18192
chr1	23687420	23687880	10438	limb-e11.5d_DS30093
chr1	23689460	23689880	10439	Muller_Retina_Glia-P12_DS27625;forebrain-P0_DS28085;forebrain-e14.5d_DS29586;hindbrain-P0_DS29484;hindbrain-e14.5d_DS29591;mBrain-DS12727;mCerebrum-DS14024;mfBrain-DS14536;mfBrain-DS14537;midbrain-P0_DS29479;midbrain-e11.5d_DS33935;midbrain-e14.5d_DS29597
chr1	23690334	23690360	10440
chr1	23690836	23690978	10441
chr1	23691280	23691460	10442
chr1	23691520	23691740	10443	mKidney-DS13948;mLiver-DS14475
chr1	23693120	23693260	10444
chr1	23696098	23696223	10445	Muller_Retina_Glia-P12_DS27620
chr1	23697500	23697660	10446
chr1	23697834	23697889	10447
chr1	23699651	23699734	10448
chr1	23702300	23702640	10449
chr1	23703180	23703400	10450
chr1	23704580	23704914	10451	craniofacial-e14.5d_DS29579;limb-e14.5d_DS28901;mKidney-P0_DS39910;midbrain-e11.5d_DS33935
chr1	23705350	23705558	10452	embryo-e10d_DS29623;forebrain-e10.5d_DS53177;mLiver-DS14004;mLiver-DS14005;mLiver-DS14193;mLiver-DS14452;mLiver-DS14455;mLiver-DS14475;mLiver-DS14476;mLiver-DS14605;mLiver-DS14609;mLiver-DS16853;mLiver-DS19636;midbrain-P0_DS28061
chr1	23705639	23705820	10453	3T3_L1_Adipocytes-DS22742;3T3_L1_Adipocytes-DS22747;3T3_L1_PreAdipocytes-DS22637;CH12-DS22536;CH12-DS22542;E14-DS18505;E14-DS21450;MEL-DS13036;MEL-DS13042;MLL_AF9-DS22924;MLL_AF9-DS22977;MN1-DS30610;MN1-DS31588;MN1-DS31645;MN1-DS31652;Muller_Retina_Glia-P12_DS23706;Muller_Retina_Glia-P12_DS27620;Muller_Retina_Glia-P12_DS27625;PMTPU_10c-DS21963;PMTPU_10i-DS21968;R1-DS23677;R1-DS23701;ZhBTc4-DS15236;ZhBTc4-DS15299;ZhBTc4-DS15337;ZhBTc4-DS15497;ZhBTc4-DS15860;ZhBTc4-DS17562;ZhBTc4-DS17616;craniofacial-e10.5d_DS44757;craniofacial-e10.5d_DS53173;craniofacial-e11.5d_DS30064;craniofacial-e14.5d_DS29579;craniofacial-e14.5d_DS29581;embryo-e10.0d_DS53214;embryo-e10.5d_DS28755;embryo-e10.5d_DS28916;embryo-e10d_DS29623;embryo-e11d_DS29237;embryo-e11d_DS29242;embryo-e9.5d_DS45277;forebrain-P0_DS28085;forebrain-d11.5_DS33930;forebrain-e10.5d_DS45292;forebrain-e10.5d_DS53177;forebrain-e11.5d_DS30069;forebrain-e14.5d_DS29586;forebrain-e14.5d_DS37209;heart-e10.5d_DS44773;hindbrain-P0_DS28073;hindbrain-P0_DS29484;hindbrain-e10.5d_DS45296;hindbrain-e10.5d_DS53182;hindbrain-e11.5d_DS30057;hindbrain-e11.5d_DS33941;hindbrain-e14.5d_DS28886;hindbrain-e14.5d_DS29591;intestine-e14.5_DS28910;intestine-e14.5_DS29721;limb-e10.5d_DS44776;limb-e10.5d_DS53189;limb-e11.5d_DS30093;limb-e11.5d_DS35114;limb-e14.5d_DS28901;limb-e14.5d_DS29602;lung-e14.5d_DS29609;m416B-DS14099;mA20-DS16690;mA20-DS16695;mATr-DS20149;mB-DS17866;mB-DS17867;mB-DS17948;mB-DS18865;mBrain-DS11113;mBrain-DS11123;mBrain-DS11128;mBrain-DS12727;mBrain-DS13612;mBrain-DS14445;mBrain-DS14617;mCD1-DS17129;mCD1-DS17221;mCD19-DS13845;mCD19-DS16168;mCJ7-DS13094;mCJ7-DS13320;mCerebellum-DS14033;mCerebellum-DS14034;mCerebellum-DS19087;mCerebrum-DS14024;mCerebrum-DS14499;mCerebrum-DS14500;mESC_F4WT-DS17060;mESC_F4WT-DS17613;mESC_FIKO-DS17063;mESC_FIKO-DS18365;mForelimbBuds-DS18192;mForelimbBuds-DS18275;mHeart-DS18138;mHeart-P0_DS39823;mHeart-P0_DS39828;mHindlimbsBuds-DS18279;mKidney-DS13948;mKidney-DS17298;mKidney-P0_DS39910;mKidney-P0_DS39926;mLiver-DS14004;mLiver-DS14193;mLiver-DS14452;mLiver-DS14455;mLiver-DS14475;mLiver-DS14476;mLiver-DS16740;mLiver-DS16858;mLiver-DS19375;mLiver-P0_DS39858;mLung-DS14479;mLung-P0_DS39832;mLung-P0_DS39845;mMesoderm-DS18198;mMesoderm-DS18357;mNIH_3T3-DS16900;mNIH_3T3-DS16909;mPATSKI-DS15697;mRetina-DS19060;mRetina-DS20000;mRetina-DS20004;mSpleen-DS18870;mSpleen-DS18884;mStomach-P0_DS39849;mStomach-P0_DS39852;mTR-DS17864;mfBrain-DS14536;mfBrain-DS14537;mfBrain-DS15269;mfBrain-DS19690;mfLiver-DS19246;midbrain-P0_DS28061;midbrain-P0_DS29479;midbrain-e10.5d_DS45299;midbrain-e10.5d_DS53205;midbrain-e11.5d_DS33935;midbrain-e14.5d_DS29597;neuraltube-e10.5d_DS53209;neuraltube-e11.5d_DS33945;neuraltube-e11.5d_DS35122;retina-e14.5d_DS28360;retina-e14.5d_DS30009;thymus-P0_DS29715
chr1	23706040	23706140	10454	embryo-e9.5d_DS45277;mfBrain-DS14536;midbrain-e10.5d_DS45299;retina-e14.5d_DS28360
chr1	23706320	23706458	10455	embryo-e11d_DS29242;embryo-e9.5d_DS45277;hindbrain-e11.5d_DS30057;hindbrain-e11.5d_DS33941;hindbrain-e14.5d_DS28886;midbrain-e10.5d_DS45299;midbrain-e11.5d_DS33935;neuraltube-e11.5d_DS35122
chr1	23706513	23706701	10456	embryo-e10.5d_DS28916;embryo-e10d_DS29623;embryo-e11d_DS29237;embryo-e11d_DS29242;forebrain-P0_DS28085;forebrain-e14.5d_DS29586;forebrain-e14.5d_DS37209;hindbrain-P0_DS29484;hindbrain-e10.5d_DS45296;hindbrain-e10.5d_DS53182;hindbrain-e11.5d_DS30057;hindbrain-e11.5d_DS33941;hindbrain-e14.5d_DS28886;hindbrain-e14.5d_DS29591;mMesoderm-DS18198;mMesoderm-DS18357;mRetina-DS20004;mfBrain-DS14536;midbrain-P0_DS29479;midbrain-e10.5d_DS53205;midbrain-e11.5d_DS33935;midbrain-e14.5d_DS29597;neuraltube-e11.5d_DS33945;retina-e14.5d_DS28360;retina-e14.5d_DS30009
chr1	23707460	23707638	10457	retina-e14.5d_DS28360
chr1	23707740	23707887	10458	mfBrain-DS14536
chr1	23708220	23708391	10459	R1-DS23677;midbrain-e11.5d_DS33935
chr1	23715480	23715700	10460	mKidney-P0_DS39910;mKidney-P0_DS39926;mLung-P0_DS39845
chr1	23719082	23719200	10461	R1-DS23677;hindbrain-e14.5d_DS29591;mfBrain-DS14536;midbrain-P0_DS29479
chr1	23720420	23720840	10462	CH12-DS22536;CH12-DS22542;ZhBTc4-DS15860;mA20-DS16690;mA20-DS16695;mB-DS17866;mB-DS17867;mB-DS17948;mB-DS18865;mCD19-DS13845;mCD19-DS16168;mHeart-DS18138;mLiver-P0_DS39858;mLung-DS14479;mSpleen-DS18870;mSpleen-DS18884;mTreg-DS16358
chr1	23721120	23721354	10463	CH12-DS22536;CH12-DS22542;ZhBTc4-DS15860;mA20-DS16690;mA20-DS16695;mB-DS17866;mB-DS17867;mB-DS17948;mB-DS18865;mCD19-DS13845;mCD19-DS16168;mHeart-DS18138;mKidney-P0_DS39910;mLiver-P0_DS39858;mLung-DS14479;mMuscle_Skeletal-DS18130;mMuscle_Skeletal-DS18892;mSpleen-DS18870;mSpleen-DS18884
chr1	23722060	23722240	10464	mA20-DS16695
chr1	23722460	23722780	10465	craniofacial-e14.5d_DS29579;forebrain-P0_DS28085;forebrain-d11.5_DS33930;forebrain-e10.5d_DS45292;forebrain-e10.5d_DS53177;forebrain-e14.5d_DS29586;forebrain-e14.5d_DS37209;hindbrain-P0_DS29484;hindbrain-e14.5d_DS29591;mA20-DS16695;mBrain-DS12727;mRetina-DS20004;mfBrain-DS14536;midbrain-e14.5d_DS29597
chr1	23722816	23723317	10466	forebrain-P0_DS28085;forebrain-e10.5d_DS53177;mA20-DS16695;mBrain-DS12727;mRetina-DS20004;mfBrain-DS14536
chr1	23723620	23723840	10467	hindbrain-e14.5d_DS29591;mfBrain-DS14536;midbrain-e14.5d_DS29597
chr1	23723860	23723980	10468	mfBrain-DS14536
chr1	23724200	23724475	10469
chr1	23730617	23730762	10470
chr1	23730900	23731120	10471	limb-e10.5d_DS44776
chr1	23731400	23731621	10472	limb-e14.5d_DS28901;mBrain-DS11113;mBrain-DS11123;mBrain-DS11128;mBrain-DS12727;mBrain-DS13612;mBrain-DS14445;mBrain-DS14617;mCerebrum-DS14024;mCerebrum-DS14499;mCerebrum-DS14500
chr1	23731980	23732240	10473	limb-e10.5d_DS44776
chr1	23732360	23732520	10474	limb-e10.5d_DS44776
chr1	23732700	23733100	10475	embryo-e10.5d_DS28755;embryo-e10.5d_DS28916;embryo-e10d_DS29623;embryo-e11d_DS29242;hindbrain-P0_DS29484;limb-e10.5d_DS44776;limb-e11.5d_DS30093;limb-e14.5d_DS28901;mForelimbBuds-DS18192;mHindlimbsBuds-DS18279;mKidney-DS13948;mKidney-P0_DS39910;mKidney-P0_DS39926;mMesoderm-DS18198;neuraltube-e11.5d_DS33945
chr1	23733426	23733820	10476	Muller_Retina_Glia-P12_DS27620;Muller_Retina_Glia-P12_DS27625
chr1	23733921	23734020	10477	limb-e10.5d_DS44776
chr1	23737380	23737519	10478
chr1	23741400	23741531	10479	heart-e10.5d_DS44773;limb-e10.5d_DS44776
chr1	23748835	23748940	10480	retina-e14.5d_DS28360
chr1	23749901	23750149	10481	mRetina-DS20004;retina-e14.5d_DS28360
chr1	23750160	23750360	10482	E14-DS21450;R1-DS23677;ZhBTc4-DS17616;retina-e14.5d_DS28360
chr1	23750940	23751253	10483	Muller_Retina_Glia-P12_DS27620;Muller_Retina_Glia-P12_DS27625;embryo-e10.5d_DS28755;embryo-e10.5d_DS28916;forebrain-e14.5d_DS37209;mBrain-DS12727;mMesoderm-DS18198;mMesoderm-DS18357;mfBrain-DS14536;midbrain-P0_DS29479;neuraltube-e11.5d_DS33945;neuraltube-e11.5d_DS35122;retina-e14.5d_DS28360
chr1	23752860	23753003	10484
chr1	23753160	23753380	10485	R1-DS23677;mCJ7-DS13320;mKidney-DS13948;mKidney-DS17298
chr1	23753700	23753880	10486	mKidney-DS13948;retina-e14.5d_DS28360
chr1	23754460	23754680	10487	forebrain-e10.5d_DS53177;mKidney-DS13948;mKidney-DS17298;mKidney-P0_DS39910;mKidney-P0_DS39926;retina-e14.5d_DS28360
chr1	23754980	23755320	10488	forebrain-e10.5d_DS53177;mKidney-DS13948;mKidney-DS17298;mKidney-P0_DS39910;mKidney-P0_DS39926
chr1	23757120	23757595	10489	Muller_Retina_Glia-P12_DS27620;Muller_Retina_Glia-P12_DS27625;craniofacial-e11.5d_DS30064;craniofacial-e14.5d_DS29579;craniofacial-e14.5d_DS29581;mRetina-DS20004;mfBrain-DS14536;midbrain-P0_DS28061;midbrain-e11.5d_DS33935;midbrain-e14.5d_DS29597;retina-e14.5d_DS28360
chr1	23758520	23758720	10490	mKidney-DS13948
chr1	23760288	23760450	10491	ZhBTc4-DS15236;forebrain-e14.5d_DS37209;hindbrain-e11.5d_DS33941;mKidney-DS13948;midbrain-e10.5d_DS45299;midbrain-e11.5d_DS33935
chr1	23760833	23760954	10492	craniofacial-e10.5d_DS53173;forebrain-P0_DS28085;forebrain-d11.5_DS33930;hindbrain-P0_DS28073;limb-e11.5d_DS30093;mBrain-DS12727;midbrain-P0_DS28061
chr1	23761100	23761158	10493	forebrain-e14.5d_DS37209;hindbrain-e10.5d_DS53182;limb-e10.5d_DS44776;mKidney-DS13948;midbrain-P0_DS28061;midbrain-e10.5d_DS53205;neuraltube-e10.5d_DS53209
chr1	23761160	23761255	10494	embryo-e10.5d_DS28755;forebrain-e14.5d_DS37209;hindbrain-e10.5d_DS53182;mCD19-DS16168;neuraltube-e10.5d_DS53209
chr1	23761441	23761760	10495	E14-DS21450;R1-DS23677;ZhBTc4-DS15497;ZhBTc4-DS17562;craniofacial-e10.5d_DS44757;craniofacial-e14.5d_DS29581;embryo-e10.5d_DS28755;embryo-e10d_DS29623;forebrain-d11.5_DS33930;forebrain-e14.5d_DS29586;heart-e10.5d_DS44773;hindbrain-P0_DS28073;hindbrain-e14.5d_DS28886;intestine-e14.5_DS28910;limb-e10.5d_DS44776;limb-e11.5d_DS30093;limb-e11.5d_DS35114;limb-e14.5d_DS28901;lung-e14.5d_DS29609;mB-DS17866;mCJ7-DS13320;mESC_F4WT-DS17060;mESC_F4WT-DS17613;mKidney-DS13948;mKidney-DS17298;mKidney-P0_DS39910;mKidney-P0_DS39926;mLung-P0_DS39845;mPATSKI-DS15697;mfBrain-DS14536;midbrain-P0_DS29479;midbrain-e11.5d_DS33935;retina-e14.5d_DS28360
chr1	23761839	23762120	10496	E14-DS21450;MLL_AF9-DS22977;Muller_Retina_Glia-P12_DS23706;Muller_Retina_Glia-P12_DS27620;Muller_Retina_Glia-P12_DS27625;R1-DS23677;R1-DS23701;ZhBTc4-DS15236;ZhBTc4-DS15299;ZhBTc4-DS17562;ZhBTc4-DS17616;craniofacial-e10.5d_DS44757;craniofacial-e10.5d_DS53173;craniofacial-e11.5d_DS30064;craniofacial-e14.5d_DS29579;craniofacial-e14.5d_DS29581;embryo-e10.0d_DS53214;embryo-e10.5d_DS28755;embryo-e10.5d_DS28916;embryo-e10d_DS29623;embryo-e11d_DS29237;embryo-e11d_DS29242;embryo-e9.5d_DS45277;forebrain-P0_DS28085;forebrain-d11.5_DS33930;forebrain-e10.5d_DS45292;forebrain-e10.5d_DS53177;forebrain-e11.5d_DS30069;forebrain-e14.5d_DS29586;forebrain-e14.5d_DS37209;heart-e10.5d_DS44773;hindbrain-P0_DS28073;hindbrain-P0_DS29484;hindbrain-e10.5d_DS45296;hindbrain-e10.5d_DS53182;hindbrain-e11.5d_DS30057;hindbrain-e11.5d_DS33941;hindbrain-e14.5d_DS28886;hindbrain-e14.5d_DS29591;intestine-e14.5_DS28910;intestine-e14.5_DS29721;limb-e10.5d_DS44776;limb-e10.5d_DS53189;limb-e11.5d_DS30093;limb-e11.5d_DS35114;limb-e14.5d_DS28901;limb-e14.5d_DS29602;lung-e14.5d_DS29609;m3134-DS8497;mATn-DS17070;mATr-DS20149;mBrain-DS12727;mBrain-DS13612;mCD1-DS17129;mCD1-DS17221;mCD19-DS16168;mCJ7-DS13320;mCerebrum-DS14024;mCerebrum-DS14499;mESC_F4WT-DS17060;mESC_F4WT-DS17613;mESC_FIKO-DS17063;mESC_FIKO-DS18365;mForelimbBuds-DS18192;mForelimbBuds-DS18275;mHeart-P0_DS39823;mKidney-P0_DS39910;mKidney-P0_DS39926;mLiver-e11.5_DS30095B;mLung-DS14479;mLung-P0_DS39845;mMesoderm-DS18198;mMesoderm-DS18357;mPATSKI-DS15697;mRetina-DS20000;mRetina-DS20004;mStomach-P0_DS39849;mStomach-P0_DS39852;mTR-DS17864;mfBrain-DS14536;mfBrain-DS14537;mfBrain-DS19690;midbrain-P0_DS28061;midbrain-P0_DS29479;midbrain-e10.5d_DS45299;midbrain-e10.5d_DS53205;midbrain-e14.5d_DS29597;neuraltube-e11.5d_DS33945;neuraltube-e11.5d_DS35122;retina-e14.5d_DS28360;retina-e14.5d_DS30009;yolksac-e10.5d_DS45287
chr1	23762195	23762640	10497	E14-DS21450;MLL_AF9-DS22977;Muller_Retina_Glia-P12_DS23706;Muller_Retina_Glia-P12_DS27620;Muller_Retina_Glia-P12_DS27625;R1-DS23677;R1-DS23701;ZhBTc4-DS15236;ZhBTc4-DS15299;ZhBTc4-DS15497;ZhBTc4-DS17562;ZhBTc4-DS17616;craniofacial-e11.5d_DS30064;craniofacial-e14.5d_DS29579;craniofacial-e14.5d_DS29581;embryo-e10.5d_DS28755;embryo-e10.5d_DS28916;embryo-e10d_DS29623;embryo-e11d_DS29237;embryo-e11d_DS29242;forebrain-P0_DS28085;forebrain-d11.5_DS33930;forebrain-e10.5d_DS45292;forebrain-e10.5d_DS53177;forebrain-e11.5d_DS30069;forebrain-e14.5d_DS29586;forebrain-e14.5d_DS37209;heart-e10.5d_DS44773;heart-e10.5d_DS53179;hindbrain-P0_DS28073;hindbrain-P0_DS29484;hindbrain-e11.5d_DS33941;hindbrain-e14.5d_DS28886;hindbrain-e14.5d_DS29591;intestine-e14.5_DS29721;limb-e10.5d_DS44776;limb-e10.5d_DS53189;limb-e11.5d_DS30093;limb-e11.5d_DS35114;limb-e14.5d_DS28901;limb-e14.5d_DS29602;lung-e14.5d_DS29609;m3134-DS8497;mATr-DS20149;mB-DS17866;mBrain-DS12727;mCD1-DS17129;mCD1-DS17221;mCJ7-DS13320;mESC_F4WT-DS17060;mESC_F4WT-DS17613;mForelimbBuds-DS18192;mForelimbBuds-DS18275;mHeart-DS18138;mHeart-P0_DS39823;mHeart-P0_DS39828;mKidney-DS13948;mKidney-DS17298;mKidney-P0_DS39910;mKidney-P0_DS39926;mLiver-DS14605;mLiver-P0_DS39858;mLiver-e11.5_DS30095B;mLung-DS14479;mLung-P0_DS39832;mLung-P0_DS39845;mMesoderm-DS18198;mMesoderm-DS18357;mMuscle_Skeletal-DS18130;mPATSKI-DS15697;mRetina-DS20004;mStomach-P0_DS39849;mStomach-P0_DS39852;mTN-DS17080;mTR-DS17864;mfBrain-DS14536;midbrain-P0_DS28061;midbrain-P0_DS29479;midbrain-e10.5d_DS45299;midbrain-e11.5d_DS33935;midbrain-e14.5d_DS29597;neuraltube-e10.5d_DS53209;retina-e14.5d_DS30009;thymus-P0_DS28064;yolksac-e10.5d_DS45287
chr1	23762895	23763075	10498	CH12-DS22536;CH12-DS22542;E14-DS18505;E14-DS21450;MLL_AF9-DS22924;MLL_AF9-DS22977;MN1-DS30610;MN1-DS31588;MN1-DS31645;Muller_Retina_Glia-P12_DS23706;Muller_Retina_Glia-P12_DS27620;Muller_Retina_Glia-P12_DS27625;R1-DS23677;R1-DS23701;ZhBTc4-DS15236;ZhBTc4-DS15299;ZhBTc4-DS15337;ZhBTc4-DS15497;ZhBTc4-DS15860;ZhBTc4-DS17562;ZhBTc4-DS17616;craniofacial-e10.5d_DS44757;craniofacial-e10.5d_DS53173;craniofacial-e11.5d_DS30064;craniofacial-e14.5d_DS29579;craniofacial-e14.5d_DS29581;embryo-e10.0d_DS53214;embryo-e10.5d_DS28755;embryo-e10.5d_DS28916;embryo-e10d_DS29623;embryo-e11d_DS29237;embryo-e11d_DS29242;embryo-e9.5d_DS45277;forebrain-P0_DS28085;forebrain-d11.5_DS33930;forebrain-e10.5d_DS45292;forebrain-e10.5d_DS53177;forebrain-e11.5d_DS30069;forebrain-e14.5d_DS29586;forebrain-e14.5d_DS37209;heart-e10.5d_DS44773;heart-e10.5d_DS53179;hindbrain-P0_DS28073;hindbrain-P0_DS29484;hindbrain-e10.5d_DS45296;hindbrain-e10.5d_DS53182;hindbrain-e11.5d_DS30057;hindbrain-e11.5d_DS33941;hindbrain-e14.5d_DS28886;hindbrain-e14.5d_DS29591;intestine-e14.5_DS28910;intestine-e14.5_DS29721;limb-e10.5d_DS44776;limb-e10.5d_DS53189;limb-e11.5d_DS30093;limb-e11.5d_DS35114;limb-e14.5d_DS28901;limb-e14.5d_DS29602;lung-e14.5d_DS29609;m3134-DS8497;m416B-DS14099;mA20-DS16690;mA20-DS16695;mATn-DS17070;mATn-DS18848;mATr-DS17077;mATr-DS20149;mB-DS17866;mB-DS17867;mB-DS17948;mB-DS18865;mBrain-DS11113;mBrain-DS11123;mBrain-DS11128;mBrain-DS12727;mBrain-DS13612;mBrain-DS14445;mBrain-DS14617;mCD1-DS17129;mCD1-DS17221;mCD19-DS13845;mCD19-DS16168;mCJ7-DS13094;mCJ7-DS13320;mCerebellum-DS14033;mCerebellum-DS14034;mCerebellum-DS19087;mCerebrum-DS14024;mCerebrum-DS14499;mCerebrum-DS14500;mESC_F4WT-DS17060;mESC_F4WT-DS17613;mESC_FIKO-DS17063;mESC_FIKO-DS18365;mFatPad-DS14020;mFatPad-DS14021;mFibroblast-DS10088;mForelimbBuds-DS18192;mForelimbBuds-DS18275;mHeart-DS17909;mHeart-DS18138;mHeart-P0_DS39823;mHeart-P0_DS39828;mHindlimbsBuds-DS18279;mIntestine_Large-DS18784;mIntestine_Large-DS19140;mKidney-DS13948;mKidney-DS17298;mKidney-P0_DS39910;mKidney-P0_DS39926;mLiver-DS14004;mLiver-DS14005;mLiver-DS14193;mLiver-DS14452;mLiver-DS14455;mLiver-DS14475;mLiver-DS14476;mLiver-DS14605;mLiver-DS14609;mLiver-DS16740;mLiver-DS16853;mLiver-DS16858;mLiver-DS19375;mLiver-DS19636;mLiver-P0_DS39858;mLiver-e11.5_DS30095B;mLung-DS14479;mLung-DS14480;mLung-DS17292;mLung-P0_DS39832;mLung-P0_DS39845;mMesoderm-DS18198;mMesoderm-DS18357;mMuscle_Skeletal-DS18130;mMuscle_Skeletal-DS18892;mNIH_3T3-DS16900;mPATSKI-DS15692;mPATSKI-DS15697;mRetina-DS19060;mRetina-DS20000;mRetina-DS20004;mSpleen-DS18870;mSpleen-DS18884;mStomach-P0_DS39849;mStomach-P0_DS39852;mTN-DS13720;mTN-DS16171;mTN-DS17080;mTN-DS17082;mTR-DS13834;mTR-DS17864;mThymus-DS18819;mThymus-DS18890;mTreg-DS16358;mfBrain-DS14536;mfBrain-DS14537;mfBrain-DS15269;mfBrain-DS19690;mfLiver-DS19246;mfLiver-DS20666;midbrain-P0_DS28061;midbrain-P0_DS29479;midbrain-e10.5d_DS45299;midbrain-e10.5d_DS53205;midbrain-e11.5d_DS33935;midbrain-e14.5d_DS29597;neuraltube-e10.5d_DS53209;neuraltube-e11.5d_DS33945;neuraltube-e11.5d_DS35122;retina-e14.5d_DS28360;retina-e14.5d_DS30009;thymus-P0_DS28064;thymus-P0_DS29715;yolksac-e10.5d_DS45287
chr1	23763185	23763240	10499
chr1	23763262	23763820	10500	E14-DS21450;craniofacial-e14.5d_DS29581;embryo-e10d_DS29623;forebrain-P0_DS28085;forebrain-e10.5d_DS53177;heart-e10.5d_DS44773;hindbrain-P0_DS28073;hindbrain-e14.5d_DS28886;intestine-e14.5_DS29721;limb-e14.5d_DS29602;lung-e14.5d_DS29609;m3134-DS8497;mATr-DS20149;mESC_F4WT-DS17060;mESC_F4WT-DS17613;mKidney-P0_DS39910;mLiver-e11.5_DS30095B;mTN-DS16171;mThymus-DS18819;midbrain-e11.5d_DS33935;midbrain-e14.5d_DS29597;neuraltube-e11.5d_DS33945;neuraltube-e11.5d_DS35122;yolksac-e10.5d_DS45287
chr1	23763835	23764020	10501	E14-DS21450;MN1-DS31652;Muller_Retina_Glia-P12_DS23706;Muller_Retina_Glia-P12_DS27620;Muller_Retina_Glia-P12_DS27625;R1-DS23677;ZhBTc4-DS15236;ZhBTc4-DS15299;ZhBTc4-DS17562;ZhBTc4-DS17616;craniofacial-e10.5d_DS44757;craniofacial-e10.5d_DS53173;craniofacial-e11.5d_DS30064;craniofacial-e14.5d_DS29579;craniofacial-e14.5d_DS29581;embryo-e10.0d_DS53214;embryo-e10.5d_DS28755;embryo-e10.5d_DS28916;embryo-e10d_DS29623;embryo-e11d_DS29237;embryo-e11d_DS29242;embryo-e9.5d_DS45277;forebrain-P0_DS28085;forebrain-d11.5_DS33930;forebrain-e10.5d_DS45292;forebrain-e10.5d_DS53177;forebrain-e11.5d_DS30069;forebrain-e14.5d_DS29586;forebrain-e14.5d_DS37209;heart-e10.5d_DS44773;hindbrain-P0_DS28073;hindbrain-P0_DS29484;hindbrain-e10.5d_DS45296;hindbrain-e10.5d_DS53182;hindbrain-e11.5d_DS30057;hindbrain-e11.5d_DS33941;hindbrain-e14.5d_DS28886;hindbrain-e14.5d_DS29591;intestine-e14.5_DS28910;intestine-e14.5_DS29721;limb-e10.5d_DS44776;limb-e10.5d_DS53189;limb-e11.5d_DS30093;limb-e11.5d_DS35114;limb-e14.5d_DS29602;lung-e14.5d_DS29609;mA20-DS16695;mB-DS17866;mBrain-DS12727;mCD1-DS17129;mCD19-DS16168;mCJ7-DS13320;mESC_F4WT-DS17060;mForelimbBuds-DS18192;mForelimbBuds-DS18275;mHeart-DS18138;mKidney-DS13948;mKidney-P0_DS39910;mKidney-P0_DS39926;mLiver-e11.5_DS30095B;mLung-DS14479;mLung-DS14480;mLung-P0_DS39832;mLung-P0_DS39845;mMesoderm-DS18198;mMesoderm-DS18357;mRetina-DS20004;mStomach-P0_DS39849;mStomach-P0_DS39852;mfBrain-DS14536;midbrain-P0_DS28061;midbrain-P0_DS29479;midbrain-e10.5d_DS53205;midbrain-e14.5d_DS29597;neuraltube-e10.5d_DS53209;neuraltube-e11.5d_DS33945;neuraltube-e11.5d_DS35122;retina-e14.5d_DS28360;retina-e14.5d_DS30009;yolksac-e10.5d_DS45287
chr1	23764260	23764347	10502	forebrain-d11.5_DS33930;forebrain-e14.5d_DS37209;hindbrain-P0_DS29484;hindbrain-e10.5d_DS45296;hindbrain-e11.5d_DS33941;limb-e11.5d_DS30093;mRetina-DS20004;mfBrain-DS14536;midbrain-P0_DS28061;midbrain-e10.5d_DS45299
chr1	23764800	23765020	10503	Muller_Retina_Glia-P12_DS23706;Muller_Retina_Glia-P12_DS27620;Muller_Retina_Glia-P12_DS27625;craniofacial-e14.5d_DS29581;forebrain-P0_DS28085;forebrain-e14.5d_DS29586;forebrain-e14.5d_DS37209;hindbrain-P0_DS28073;hindbrain-P0_DS29484;hindbrain-e14.5d_DS28886;hindbrain-e14.5d_DS29591;lung-e14.5d_DS29609;mBrain-DS11113;mBrain-DS12727;mKidney-DS13948;mLung-DS14479;mLung-DS14480;mLung-P0_DS39832;mLung-P0_DS39845;mfBrain-DS14536;mfBrain-DS14537;midbrain-P0_DS28061;midbrain-P0_DS29479;midbrain-e14.5d_DS29597
chr1	23765260	23765540	10504	forebrain-e14.5d_DS29586;forebrain-e14.5d_DS37209;mfBrain-DS14536
chr1	23765933	23766200	10505	MN1-DS30610;MN1-DS31588;MN1-DS31645;MN1-DS31652;PMTPU_10i-DS21968;craniofacial-e11.5d_DS30064;craniofacial-e14.5d_DS29581;forebrain-P0_DS28085;forebrain-d11.5_DS33930;forebrain-e14.5d_DS29586;forebrain-e14.5d_DS37209;hindbrain-P0_DS28073;hindbrain-e14.5d_DS29591;limb-e11.5d_DS30093;mBrain-DS12727;mfBrain-DS14536
chr1	23766798	23766914	10506	PMTPU_10c-DS21963;PMTPU_10i-DS21968;craniofacial-e10.5d_DS53173;mBrain-DS12727
chr1	23767900	23768089	10507	ZhBTc4-DS15860;hindbrain-P0_DS28073;hindbrain-e14.5d_DS29591;mB-DS17866;mB-DS17867;mB-DS17948;mB-DS18865;mCD19-DS13845;mCD19-DS16168;mRetina-DS20004;mSpleen-DS18870;mSpleen-DS18884;mfBrain-DS14536
chr1	23771340	23771620	10508	heart-e10.5d_DS53179;mA20-DS16695
chr1	23772625	23772760	10509	heart-e10.5d_DS53179;mBrain-DS12727;mLung-P0_DS39845
chr1	23773594	23773728	10510
chr1	23774336	23774440	10511	heart-e10.5d_DS53179
chr1	23774644	23774725	10512	mBrain-DS12727;mCerebellum-DS14034;mCerebellum-DS19087;mNIH_3T3-DS16900
chr1	23776156	23776262	10513	mKidney-DS13948
chr1	23776597	23776900	10514	craniofacial-e11.5d_DS30064;lung-e14.5d_DS29609;mBrain-DS12727;mKidney-P0_DS39910;mKidney-P0_DS39926
chr1	23792142	23792319	10515	R1-DS23677;ZhBTc4-DS17616;embryo-e9.5d_DS45277
chr1	23792840	23793040	10516	3T3_L1_Adipocytes-DS22742;3T3_L1_Adipocytes-DS22747;3T3_L1_PreAdipocytes-DS22637;3T3_L1_PreAdipocytes-DS22642;CH12-DS22536;CH12-DS22542;E14-DS18505;E14-DS21450;MEL-DS13036;MEL-DS13039;MEL-DS13042;MLL_AF9-DS22924;MLL_AF9-DS22977;MN1-DS30610;MN1-DS31588;MN1-DS31645;MN1-DS31652;Muller_Retina_Glia-P12_DS23706;Muller_Retina_Glia-P12_DS27620;Muller_Retina_Glia-P12_DS27625;PMTPU_10c-DS20655;PMTPU_10c-DS21963;PMTPU_10i-DS21968;PMTPU_10i-DS21969;R1-DS23677;R1-DS23701;ZhBTc4-DS15236;ZhBTc4-DS15299;ZhBTc4-DS15337;ZhBTc4-DS15497;ZhBTc4-DS15860;ZhBTc4-DS17562;ZhBTc4-DS17616;craniofacial-e10.5d_DS44757;craniofacial-e10.5d_DS53173;craniofacial-e11.5d_DS30064;craniofacial-e14.5d_DS29579;craniofacial-e14.5d_DS29581;embryo-e10.0d_DS53214;embryo-e10.5d_DS28755;embryo-e10.5d_DS28916;embryo-e10d_DS29623;embryo-e11d_DS29237;embryo-e11d_DS29242;embryo-e9.5d_DS45277;forebrain-P0_DS28085;forebrain-d11.5_DS33930;forebrain-e10.5d_DS45292;forebrain-e10.5d_DS53177;forebrain-e11.5d_DS30069;forebrain-e14.5d_DS29586;forebrain-e14.5d_DS37209;heart-e10.5d_DS44773;heart-e10.5d_DS53179;hindbrain-P0_DS28073;hindbrain-P0_DS29484;hindbrain-e10.5d_DS45296;hindbrain-e10.5d_DS53182;hindbrain-e11.5d_DS30057;hindbrain-e11.5d_DS33941;hindbrain-e14.5d_DS28886;hindbrain-e14.5d_DS29591;intestine-e14.5_DS28910;intestine-e14.5_DS29721;limb-e10.5d_DS44776;limb-e10.5d_DS53189;limb-e11.5d_DS30093;limb-e11.5d_DS35114;limb-e14.5d_DS28901;limb-e14.5d_DS29602;lung-e14.5d_DS29609;m3134-DS8497;m416B-DS14099;m416B-DS14104;mA20-DS16690;mA20-DS16695;mATn-DS17070;mATn-DS18848;mATr-DS17077;mATr-DS20149;mB-DS17866;mB-DS17867;mB-DS17948;mB-DS18865;mBrain-DS11113;mBrain-DS11123;mBrain-DS11128;mBrain-DS12727;mBrain-DS13612;mBrain-DS14445;mBrain-DS14617;mCD1-DS17129;mCD1-DS17221;mCD19-DS13845;mCD19-DS16168;mCJ7-DS13094;mCJ7-DS13320;mCerebellum-DS14033;mCerebellum-DS14034;mCerebellum-DS19087;mCerebrum-DS14024;mCerebrum-DS14499;mCerebrum-DS14500;mESC_F4WT-DS17060;mESC_F4WT-DS17613;mESC_FIKO-DS17063;mESC_FIKO-DS18365;mFibroblast-DS10085;mFibroblast-DS10088;mForelimbBuds-DS18192;mForelimbBuds-DS18275;mGER-DS15395;mGER-DS15400;mGER-DS15405;mGER-DS15410;mGER-DS15415;mGER-DS15420;mGenitalFatPad-DS18780;mHeart-DS17909;mHeart-DS18138;mHeart-P0_DS39823;mHeart-P0_DS39828;mHindlimbsBuds-DS18279;mIntestine_Large-DS18784;mIntestine_Large-DS19140;mKidney-DS13948;mKidney-DS17298;mKidney-P0_DS39910;mKidney-P0_DS39926;mLiver-DS14004;mLiver-DS14452;mLiver-DS14455;mLiver-DS14475;mLiver-DS14476;mLiver-DS14605;mLiver-DS14609;mLiver-DS16740;mLiver-DS16853;mLiver-DS16858;mLiver-DS19375;mLiver-DS19636;mLiver-P0_DS39858;mLiver-e11.5_DS30095B;mLung-DS14479;mLung-DS14480;mLung-DS17292;mLung-P0_DS39832;mLung-P0_DS39845;mMesoderm-DS18198;mMesoderm-DS18357;mMuscle_Skeletal-DS18130;mMuscle_Skeletal-DS18892;mNIH_3T3-DS16900;mNIH_3T3-DS16909;mPATSKI-DS15692;mPATSKI-DS15697;mRetina-DS19060;mRetina-DS20000;mRetina-DS20004;mSpleen-DS18870;mSpleen-DS18884;mStomach-P0_DS39849;mStomach-P0_DS39852;mTN-DS13720;mTN-DS16171;mTN-DS17080;mTN-DS17082;mTR-DS17864;mThymus-DS18819;mThymus-DS18890;mTreg-DS16358;mfBrain-DS14536;mfBrain-DS14537;mfBrain-DS15269;mfBrain-DS19690;mfLiver-DS19246;mfLiver-DS20666;midbrain-P0_DS28061;midbrain-P0_DS29479;midbrain-e10.5d_DS45299;midbrain-e10.5d_DS53205;midbrain-e11.5d_DS33935;midbrain-e14.5d_DS29597;neuraltube-e10.5d_DS53209;neuraltube-e11.5d_DS33945;neuraltube-e11.5d_DS35122;retina-e14.5d_DS28360;retina-e14.5d_DS30009;thymus-P0_DS28064;thymus-P0_DS29715;yolksac-e10.5d_DS45287
chr1	23793880	23794080	10517	3T3_L1_PreAdipocytes-DS22642;CH12-DS22542;MEL-DS13036;MLL_AF9-DS22977;PMTPU_10c-DS20655;PMTPU_10c-DS21963;PMTPU_10i-DS21968;mA20-DS16695;mB-DS17866;mB-DS17948
chr1	23795880	23796066	10518
chr1	23798420	23798600	10519	mCJ7-DS13320;mESC_F4WT-DS17613;mESC_FIKO-DS18365;mKidney-DS13948;mKidney-DS17298;mKidney-P0_DS39910
chr1	23799683	23799808	10520	Muller_Retina_Glia-P12_DS27620;m416B-DS14099;mBrain-DS12727
chr1	23804080	23804280	10521	PMTPU_10i-DS21968
chr1	23815535	23815649	10522	retina-e14.5d_DS28360
chr1	23815921	23816120	10523	retina-e14.5d_DS28360
chr1	23818420	23818580	10524
chr1	23818820	23818980	10525	mCJ7-DS13320;mESC_FIKO-DS17063
chr1	23819407	23819520	10526
chr1	23821140	23821300	10527
chr1	23821720	23821983	10528	Muller_Retina_Glia-P12_DS23706;Muller_Retina_Glia-P12_DS27620;Muller_Retina_Glia-P12_DS27625;craniofacial-e11.5d_DS30064;craniofacial-e14.5d_DS29579;craniofacial-e14.5d_DS29581;embryo-e10.5d_DS28916;hindbrain-P0_DS28073;hindbrain-P0_DS29484;limb-e11.5d_DS30093;limb-e11.5d_DS35114;mBrain-DS11113;mBrain-DS11123;mBrain-DS11128;mBrain-DS12727;mBrain-DS13612;mBrain-DS14445;mBrain-DS14617;mCerebellum-DS14033;mCerebellum-DS14034;mCerebellum-DS19087;mFibroblast-DS10088;mForelimbBuds-DS18192;mHeart-DS18138;mRetina-DS20004;mfBrain-DS14536;midbrain-e14.5d_DS29597;retina-e14.5d_DS30009
chr1	23822240	23822480	10529
chr1	23822780	23822980	10530
chr1	23824919	23824960	10531
chr1	23825080	23825220	10532
chr1	23825440	23825680	10533	hindbrain-P0_DS29484
chr1	23826040	23826280	10534
chr1	23826400	23826450	10535
chr1	23826494	23826680	10536	3T3_L1_PreAdipocytes-DS22637;MEL-DS13036;MEL-DS13042;MN1-DS30610;MN1-DS31588;MN1-DS31652;PMTPU_10c-DS20655;PMTPU_10c-DS21963;PMTPU_10i-DS21968;R1-DS23677;R1-DS23701;ZhBTc4-DS15236;ZhBTc4-DS17562;ZhBTc4-DS17616;embryo-e10.0d_DS53214;m3134-DS8497;mCJ7-DS13320;mForelimbBuds-DS18275;mGER-DS15395;mGER-DS15405;mGER-DS15410;mGER-DS15420;mNIH_3T3-DS16900;mNIH_3T3-DS16909
chr1	23826854	23826908	10537	MN1-DS31588;mNIH_3T3-DS16900
chr1	23826940	23827065	10538	m3134-DS8497;mNIH_3T3-DS16900;midbrain-e10.5d_DS53205
chr1	23827140	23827173	10539	m3134-DS8497;midbrain-e10.5d_DS45299
chr1	23827200	23827380	10540	3T3_L1_Adipocytes-DS22742;3T3_L1_Adipocytes-DS22747;3T3_L1_PreAdipocytes-DS22637;3T3_L1_PreAdipocytes-DS22642;CH12-DS22536;CH12-DS22542;E14-DS21450;MEL-DS13036;MEL-DS13039;MEL-DS13042;MLL_AF9-DS22924;MLL_AF9-DS22977;MN1-DS30610;MN1-DS31588;MN1-DS31645;MN1-DS31652;Muller_Retina_Glia-P12_DS23706;Muller_Retina_Glia-P12_DS27620;Muller_Retina_Glia-P12_DS27625;PMTPU_10c-DS20655;PMTPU_10c-DS21963;PMTPU_10i-DS21968;PMTPU_10i-DS21969;R1-DS23677;R1-DS23701;ZhBTc4-DS15236;ZhBTc4-DS15299;ZhBTc4-DS15337;ZhBTc4-DS15497;ZhBTc4-DS15860;ZhBTc4-DS17562;ZhBTc4-DS17616;craniofacial-e10.5d_DS44757;craniofacial-e10.5d_DS53173;craniofacial-e11.5d_DS30064;craniofacial-e14.5d_DS29579;craniofacial-e14.5d_DS29581;embryo-e10.0d_DS53214;embryo-e10.5d_DS28755;embryo-e10.5d_DS28916;embryo-e10d_DS29623;embryo-e11d_DS29237;embryo-e11d_DS29242;embryo-e9.5d_DS45277;forebrain-P0_DS28085;forebrain-d11.5_DS33930;forebrain-e10.5d_DS45292;forebrain-e10.5d_DS53177;forebrain-e11.5d_DS30069;forebrain-e14.5d_DS29586;forebrain-e14.5d_DS37209;heart-e10.5d_DS44773;heart-e10.5d_DS53179;hindbrain-P0_DS28073;hindbrain-P0_DS29484;hindbrain-e10.5d_DS45296;hindbrain-e10.5d_DS53182;hindbrain-e11.5d_DS30057;hindbrain-e11.5d_DS33941;hindbrain-e14.5d_DS28886;hindbrain-e14.5d_DS29591;intestine-e14.5_DS28910;intestine-e14.5_DS29721;limb-e10.5d_DS44776;limb-e10.5d_DS53189;limb-e11.5d_DS30093;limb-e11.5d_DS35114;limb-e14.5d_DS28901;limb-e14.5d_DS29602;lung-e14.5d_DS29609;m416B-DS14099;m416B-DS14104;mA20-DS16695;mATn-DS17070;mATn-DS18848;mATr-DS17077;mATr-DS20149;mB-DS17866;mB-DS17867;mB-DS17948;mB-DS18865;mBrain-DS11113;mBrain-DS11123;mBrain-DS11128;mBrain-DS12727;mBrain-DS13612;mBrain-DS14617;mCD1-DS17129;mCD1-DS17221;mCD19-DS13845;mCD19-DS16168;mCJ7-DS13094;mCJ7-DS13320;mCerebellum-DS14033;mCerebellum-DS14034;mCerebellum-DS19087;mCerebrum-DS14024;mCerebrum-DS14499;mCerebrum-DS14500;mESC_F4WT-DS17060;mESC_F4WT-DS17613;mESC_FIKO-DS17063;mESC_FIKO-DS18365;mFatPad-DS14021;mFibroblast-DS10085;mFibroblast-DS10088;mForelimbBuds-DS18192;mForelimbBuds-DS18275;mGER-DS15395;mGER-DS15400;mGER-DS15405;mGER-DS15410;mGER-DS15415;mGER-DS15420;mHeart-DS18138;mHeart-P0_DS39823;mHeart-P0_DS39828;mHindlimbsBuds-DS18279;mIntestine_Large-DS18784;mIntestine_Large-DS19140;mKidney-DS13948;mKidney-DS17298;mKidney-P0_DS39910;mKidney-P0_DS39926;mLiver-DS14004;mLiver-DS14193;mLiver-DS14452;mLiver-DS14455;mLiver-DS14475;mLiver-DS14476;mLiver-DS14605;mLiver-DS16740;mLiver-DS16858;mLiver-DS19636;mLiver-P0_DS39858;mLung-DS14479;mLung-DS14480;mLung-DS17292;mLung-P0_DS39832;mLung-P0_DS39845;mMesoderm-DS18198;mMesoderm-DS18357;mMuscle_Skeletal-DS18130;mMuscle_Skeletal-DS18892;mNIH_3T3-DS16900;mNIH_3T3-DS16909;mPATSKI-DS15692;mPATSKI-DS15697;mRetina-DS19060;mRetina-DS20000;mRetina-DS20004;mSpleen-DS18870;mSpleen-DS18884;mStomach-P0_DS39849;mStomach-P0_DS39852;mTN-DS13720;mTN-DS16171;mTN-DS17080;mTN-DS17082;mTR-DS13834;mTR-DS17864;mThymus-DS18819;mThymus-DS18890;mTreg-DS16358;mfBrain-DS14536;mfBrain-DS14537;mfBrain-DS15269;mfLiver-DS19246;mfLiver-DS20666;midbrain-P0_DS28061;midbrain-P0_DS29479;midbrain-e10.5d_DS45299;midbrain-e10.5d_DS53205;midbrain-e11.5d_DS33935;midbrain-e14.5d_DS29597;neuraltube-e10.5d_DS53209;neuraltube-e11.5d_DS33945;neuraltube-e11.5d_DS35122;retina-e14.5d_DS28360;retina-e14.5d_DS30009;thymus-P0_DS28064;thymus-P0_DS29715;yolksac-e10.5d_DS45287
chr1	23827493	23827593	10541	E14-DS18505;embryo-e11d_DS29237;mA20-DS16690;mA20-DS16695;mCJ7-DS13094;mESC_FIKO-DS18365
chr1	23827840	23828060	10542	MEL-DS13036;MEL-DS13042;MLL_AF9-DS22977;PMTPU_10c-DS20655;PMTPU_10c-DS21963;PMTPU_10i-DS21968;forebrain-e14.5d_DS29586;mA20-DS16690;mA20-DS16695;mB-DS17866;mCD19-DS16168;mfBrain-DS14536
chr1	23828260	23828540	10543	3T3_L1_PreAdipocytes-DS22637;MLL_AF9-DS22977;PMTPU_10c-DS21963;PMTPU_10i-DS21968;m416B-DS14099;mA20-DS16695
chr1	23828584	23828780	10544	m416B-DS14099
chr1	23828927	23829486	10545	R1-DS23677;ZhBTc4-DS15236;ZhBTc4-DS17562;ZhBTc4-DS17616;intestine-e14.5_DS28910;mCJ7-DS13320;midbrain-e10.5d_DS53205;thymus-P0_DS28064
chr1	23829500	23829660	10546
chr1	23829960	23830064	10547
chr1	23830291	23830380	10548	mCJ7-DS13320
chr1	23830560	23830587	10549
chr1	23830640	23830780	10550
chr1	23831201	23831270	10551
chr1	23832337	23832360	10552	midbrain-e11.5d_DS33935
chr1	23832520	23832641	10553
chr1	23834280	23834600	10554	forebrain-P0_DS28085;forebrain-e14.5d_DS29586;forebrain-e14.5d_DS37209;hindbrain-P0_DS29484;hindbrain-e14.5d_DS29591;mA20-DS16690;mA20-DS16695;mB-DS17866;mBrain-DS12727;mCD19-DS16168;mfBrain-DS14536;midbrain-e14.5d_DS29597;thymus-P0_DS29715
chr1	23834920	23835142	10555	Muller_Retina_Glia-P12_DS23706;Muller_Retina_Glia-P12_DS27620;Muller_Retina_Glia-P12_DS27625;embryo-e10.0d_DS53214;embryo-e10.5d_DS28755;embryo-e9.5d_DS45277;forebrain-P0_DS28085;forebrain-e11.5d_DS30069;forebrain-e14.5d_DS29586;forebrain-e14.5d_DS37209;hindbrain-P0_DS28073;hindbrain-P0_DS29484;hindbrain-e14.5d_DS28886;hindbrain-e14.5d_DS29591;limb-e11.5d_DS35114;mA20-DS16695;mATn-DS17070;mBrain-DS11128;mBrain-DS12727;mBrain-DS13612;mCerebrum-DS14024;mRetina-DS20004;mfBrain-DS14536;mfBrain-DS14537;mfBrain-DS15269;mfBrain-DS19690;midbrain-P0_DS28061;midbrain-P0_DS29479;midbrain-e10.5d_DS53205;midbrain-e14.5d_DS29597;neuraltube-e11.5d_DS33945;retina-e14.5d_DS28360
chr1	23836660	23836940	10556	MEL-DS13036;MEL-DS13039;MEL-DS13042;PMTPU_10c-DS20655;PMTPU_10c-DS21963;PMTPU_10i-DS21968;mGER-DS15395;mGER-DS15400;mGER-DS15405;mGER-DS15410;mGER-DS15415;mGER-DS15420;mfLiver-DS20666
chr1	23836980	23837240	10557	MEL-DS13042;mLiver-DS14455
chr1	23837327	23837476	10558	PMTPU_10c-DS21963
chr1	23837748	23837853	10559	MEL-DS13036;PMTPU_10c-DS21963
chr1	23838780	23839023	10560	PMTPU_10c-DS21963;PMTPU_10i-DS21968
chr1	23840687	23840743	10561	mA20-DS16695
chr1	23841020	23841300	10562	CH12-DS22536;CH12-DS22542;mA20-DS16690;mA20-DS16695;mATr-DS20149;mB-DS17866;mCD19-DS16168
chr1	23842663	23842881	10563	hindbrain-P0_DS28073;hindbrain-P0_DS29484;hindbrain-e14.5d_DS29591;mBrain-DS12727;mBrain-DS13612;mRetina-DS20004;mfBrain-DS14536;midbrain-P0_DS29479;midbrain-e14.5d_DS29597
chr1	23843860	23844040	10564	Muller_Retina_Glia-P12_DS27625;PMTPU_10i-DS21968;craniofacial-e14.5d_DS29579;forebrain-e14.5d_DS37209;lung-e14.5d_DS29609;mBrain-DS13612;mHeart-DS17909;mHeart-DS18138;mKidney-DS13948;mKidney-DS17298;mLiver-DS14476;mLiver-DS14605;mMuscle_Skeletal-DS18130
chr1	23844140	23844320	10565	mBrain-DS12727;mBrain-DS13612;mBrain-DS14617;mCerebrum-DS14024;mCerebrum-DS14499
chr1	23845165	23845283	10566	mBrain-DS12727
chr1	23845560	23845739	10567	mIntestine_Large-DS19140
chr1	23846140	23846340	10568	MLL_AF9-DS22977;Muller_Retina_Glia-P12_DS23706;Muller_Retina_Glia-P12_DS27620;m416B-DS14099;mBrain-DS11113;mBrain-DS11123;mBrain-DS11128;mBrain-DS12727;mBrain-DS13612;mBrain-DS14445;mBrain-DS14617;mCerebellum-DS14033;mCerebellum-DS14034;mCerebellum-DS19087
chr1	23846380	23846620	10569	MN1-DS31652;Muller_Retina_Glia-P12_DS23706;Muller_Retina_Glia-P12_DS27620;Muller_Retina_Glia-P12_DS27625;craniofacial-e14.5d_DS29579;craniofacial-e14.5d_DS29581;forebrain-P0_DS28085;forebrain-e14.5d_DS29586;forebrain-e14.5d_DS37209;hindbrain-P0_DS28073;hindbrain-P0_DS29484;hindbrain-e14.5d_DS28886;hindbrain-e14.5d_DS29591;intestine-e14.5_DS28910;intestine-e14.5_DS29721;limb-e14.5d_DS29602;lung-e14.5d_DS29609;mBrain-DS11113;mBrain-DS11123;mBrain-DS11128;mBrain-DS12727;mBrain-DS13612;mCerebellum-DS14033;mCerebellum-DS14034;mKidney-P0_DS39910;mKidney-P0_DS39926;mMesoderm-DS18198;mRetina-DS20000;mRetina-DS20004;mfBrain-DS14536;mfBrain-DS14537;mfBrain-DS15269;mfBrain-DS19690;midbrain-P0_DS28061;midbrain-P0_DS29479;midbrain-e14.5d_DS29597;retina-e14.5d_DS28360;retina-e14.5d_DS30009
chr1	23849696	23849815	10570	mBrain-DS12727
chr1	23850660	23850880	10571	mRetina-DS20004;mfBrain-DS14536
chr1	23851980	23852140	10572	PMTPU_10i-DS21968
chr1	23855597	23855742	10573	lung-e14.5d_DS29609;mFibroblast-DS10088;mLiver-DS14605;mLung-P0_DS39832
chr1	23855792	23855904	10574	hindbrain-P0_DS29484;hindbrain-e14.5d_DS29591;mPATSKI-DS15697;midbrain-P0_DS29479
chr1	23856380	23856558	10575	PMTPU_10i-DS21968;mA20-DS16695
chr1	23861060	23861280	10576	mIntestine_Large-DS18784;mIntestine_Large-DS19140;mLiver-DS14605
chr1	23864311	23864500	10577	PMTPU_10i-DS21968;PMTPU_10i-DS21969;hindbrain-e14.5d_DS29591;limb-e14.5d_DS28901;midbrain-P0_DS29479
chr1	23866016	23866080	10578	craniofacial-e14.5d_DS29579;craniofacial-e14.5d_DS29581;mBrain-DS12727;midbrain-e14.5d_DS29597
chr1	23867480	23867680	10579	3T3_L1_Adipocytes-DS22742;3T3_L1_Adipocytes-DS22747;MEL-DS13036;MLL_AF9-DS22977;Muller_Retina_Glia-P12_DS23706;Muller_Retina_Glia-P12_DS27620;Muller_Retina_Glia-P12_DS27625;PMTPU_10c-DS20655;PMTPU_10c-DS21963;PMTPU_10i-DS21968;PMTPU_10i-DS21969;ZhBTc4-DS17562;craniofacial-e14.5d_DS29579;embryo-e10.5d_DS28916;embryo-e11d_DS29237;lung-e14.5d_DS29609;m416B-DS14099;mB-DS17866;mBrain-DS11113;mBrain-DS11123;mBrain-DS12727;mBrain-DS14617;mCerebrum-DS14024;mCerebrum-DS14499;mCerebrum-DS14500;mHeart-DS17909;mHeart-DS18138;mKidney-DS13948;mKidney-P0_DS39910;mKidney-P0_DS39926;mLiver-DS14605;mLiver-P0_DS39858;mLung-DS14479;mLung-DS17292;mLung-P0_DS39832;mLung-P0_DS39845;midbrain-e14.5d_DS29597
chr1	23868014	23868240	10580	Muller_Retina_Glia-P12_DS23706;Muller_Retina_Glia-P12_DS27620;Muller_Retina_Glia-P12_DS27625;midbrain-e11.5d_DS33935
chr1	23868520	23868600	10581	Muller_Retina_Glia-P12_DS27625
chr1	23869507	23869697	10582	R1-DS23677;ZhBTc4-DS15236;mCJ7-DS13320;midbrain-e11.5d_DS33935
chr1	23869981	23870136	10583	mKidney-P0_DS39910;mKidney-P0_DS39926
chr1	23872268	23872400	10584	mIntestine_Large-DS18784;mIntestine_Large-DS19140
chr1	23873580	23873759	10585	ZhBTc4-DS15236;ZhBTc4-DS15299;ZhBTc4-DS17562;ZhBTc4-DS17616;mATn-DS17070;mCJ7-DS13094;mCJ7-DS13320
chr1	23875120	23875300	10586	PMTPU_10i-DS21968
chr1	23876020	23876205	10587	CH12-DS22542;MEL-DS13036;PMTPU_10c-DS21963;R1-DS23677;ZhBTc4-DS15236;ZhBTc4-DS15337;ZhBTc4-DS15497;ZhBTc4-DS17616;mA20-DS16695;mCJ7-DS13320
chr1	23878300	23878517	10588	mMesoderm-DS18198;mMesoderm-DS18357;neuraltube-e11.5d_DS33945
chr1	23882760	23882980	10589	mATn-DS17070;mTN-DS13720;mTN-DS16171;mTN-DS17080;mTN-DS17082;mTR-DS17864;mThymus-DS18819;thymus-P0_DS29715
chr1	23884190	23884360	10590	MN1-DS31645;MN1-DS31652;craniofacial-e14.5d_DS29579;craniofacial-e14.5d_DS29581;forebrain-P0_DS28085;forebrain-e14.5d_DS29586;forebrain-e14.5d_DS37209;hindbrain-P0_DS29484;hindbrain-e14.5d_DS29591;lung-e14.5d_DS29609;mBrain-DS11113;mBrain-DS11123;mBrain-DS11128;mBrain-DS12727;mBrain-DS13612;mBrain-DS14617;mCerebellum-DS14033;mCerebellum-DS14034;mCerebellum-DS19087;mLiver-e11.5_DS30095B;mLung-P0_DS39845;mfBrain-DS14536;mfBrain-DS14537;mfBrain-DS15269;mfBrain-DS19690;midbrain-P0_DS29479
chr1	23884739	23884847	10591	MEL-DS13036;forebrain-e14.5d_DS29586
chr1	23885040	23885260	10592	Muller_Retina_Glia-P12_DS23706;Muller_Retina_Glia-P12_DS27620;Muller_Retina_Glia-P12_DS27625;R1-DS23677;ZhBTc4-DS15236;ZhBTc4-DS17616;forebrain-P0_DS28085;forebrain-e10.5d_DS45292;forebrain-e14.5d_DS29586;forebrain-e14.5d_DS37209;hindbrain-P0_DS28073;hindbrain-P0_DS29484;hindbrain-e14.5d_DS29591;mBrain-DS11123;mBrain-DS11128;mLiver-DS14605;mRetina-DS20004;mfBrain-DS14536;mfBrain-DS14537;midbrain-P0_DS29479;midbrain-e11.5d_DS33935;midbrain-e14.5d_DS29597
chr1	23892180	23892365	10593	3T3_L1_PreAdipocytes-DS22637;3T3_L1_PreAdipocytes-DS22642;Muller_Retina_Glia-P12_DS23706;Muller_Retina_Glia-P12_DS27620;Muller_Retina_Glia-P12_DS27625;R1-DS23677;ZhBTc4-DS17562;ZhBTc4-DS17616;craniofacial-e10.5d_DS44757;craniofacial-e11.5d_DS30064;craniofacial-e14.5d_DS29579;embryo-e10.0d_DS53214;embryo-e10.5d_DS28755;embryo-e10.5d_DS28916;embryo-e10d_DS29623;embryo-e11d_DS29237;embryo-e11d_DS29242;embryo-e9.5d_DS45277;forebrain-e10.5d_DS45292;hindbrain-e10.5d_DS53182;limb-e11.5d_DS30093;limb-e11.5d_DS35114;limb-e14.5d_DS28901;lung-e14.5d_DS29609;mForelimbBuds-DS18192;mForelimbBuds-DS18275;mHeart-DS18138;mHeart-P0_DS39823;mHeart-P0_DS39828;mHindlimbsBuds-DS18279;mLung-DS14479;mLung-DS14480;mLung-DS17292;mLung-P0_DS39832;mLung-P0_DS39845;mMesoderm-DS18198;mMesoderm-DS18357;mPATSKI-DS15692;mPATSKI-DS15697
chr1	23893870	23894134	10594	mBrain-DS12727;mLung-DS14479;mLung-P0_DS39845;mRetina-DS20004;neuraltube-e11.5d_DS35122
chr1	23894857	23895029	10595	m416B-DS14099;mLung-P0_DS39845
chr1	23896663	23896840	10596	MEL-DS13036
chr1	23897260	23897560	10597	PMTPU_10i-DS21968;PMTPU_10i-DS21969;craniofacial-e14.5d_DS29579;embryo-e10d_DS29623;mBrain-DS12727;mForelimbBuds-DS18192;mMesoderm-DS18357
chr1	23899080	23899620	10598	MEL-DS13036;MEL-DS13039;PMTPU_10c-DS20655;PMTPU_10c-DS21963;PMTPU_10i-DS21968;ZhBTc4-DS17562;m416B-DS14099;mATn-DS17070;mGER-DS15395;mLung-DS14479;yolksac-e10.5d_DS45287
chr1	23899737	23899904	10599	MEL-DS13036;MEL-DS13039;MEL-DS13042;Muller_Retina_Glia-P12_DS27620;Muller_Retina_Glia-P12_DS27625;PMTPU_10c-DS21963;PMTPU_10i-DS21968;ZhBTc4-DS17562;m416B-DS14099;mATr-DS20149;mGER-DS15415;mGER-DS15420;mLiver-P0_DS39858;mLung-DS14479;mTR-DS17864;mfLiver-DS19246;mfLiver-DS20666
chr1	23902860	23903120	10600	MEL-DS13036;PMTPU_10c-DS21963
chr1	23903400	23903640	10601	E14-DS21450;MEL-DS13036;R1-DS23677;ZhBTc4-DS15236;ZhBTc4-DS15299;ZhBTc4-DS15337;ZhBTc4-DS17562;ZhBTc4-DS17616;mCJ7-DS13094;mCJ7-DS13320;mESC_FIKO-DS17063
chr1	23903860	23903920	10602	mLung-DS14479;mLung-P0_DS39845
chr1	23906217	23906380	10603	3T3_L1_Adipocytes-DS22742;3T3_L1_Adipocytes-DS22747;3T3_L1_PreAdipocytes-DS22637;E14-DS21450;MEL-DS13036;MLL_AF9-DS22977;MN1-DS30610;MN1-DS31588;MN1-DS31645;MN1-DS31652;Muller_Retina_Glia-P12_DS23706;Muller_Retina_Glia-P12_DS27620;Muller_Retina_Glia-P12_DS27625;PMTPU_10i-DS21968;R1-DS23677;ZhBTc4-DS17562;ZhBTc4-DS17616;craniofacial-e11.5d_DS30064;craniofacial-e14.5d_DS29581;embryo-e10.5d_DS28755;embryo-e10.5d_DS28916;embryo-e10d_DS29623;embryo-e11d_DS29237;embryo-e11d_DS29242;forebrain-P0_DS28085;forebrain-e14.5d_DS29586;hindbrain-P0_DS28073;hindbrain-P0_DS29484;hindbrain-e11.5d_DS33941;hindbrain-e14.5d_DS28886;hindbrain-e14.5d_DS29591;limb-e11.5d_DS35114;limb-e14.5d_DS28901;limb-e14.5d_DS29602;lung-e14.5d_DS29609;m416B-DS14099;mA20-DS16695;mATn-DS17070;mATr-DS20149;mB-DS17866;mB-DS17867;mB-DS17948;mB-DS18865;mBrain-DS11113;mBrain-DS11123;mBrain-DS11128;mBrain-DS12727;mBrain-DS13612;mBrain-DS14617;mCD19-DS13845;mCD19-DS16168;mCJ7-DS13320;mCerebellum-DS19087;mForelimbBuds-DS18192;mHeart-DS18138;mHeart-P0_DS39823;mKidney-DS13948;mKidney-P0_DS39910;mKidney-P0_DS39926;mLiver-DS14193;mLiver-DS14452;mLiver-DS14475;mLiver-DS14476;mLiver-DS14605;mLiver-DS16740;mLiver-DS19375;mLiver-P0_DS39858;mLung-DS14479;mLung-DS14480;mLung-P0_DS39832;mLung-P0_DS39845;mNIH_3T3-DS16900;mRetina-DS20000;mRetina-DS20004;mTN-DS16171;mTN-DS17080;mTN-DS17082;mTR-DS17864;mThymus-DS18819;mfBrain-DS14536;midbrain-P0_DS29479;midbrain-e14.5d_DS29597;neuraltube-e11.5d_DS33945;retina-e14.5d_DS28360;retina-e14.5d_DS30009;thymus-P0_DS28064;thymus-P0_DS29715
chr1	23911600	23911780	10604	MEL-DS13036;PMTPU_10c-DS21963;PMTPU_10i-DS21968
chr1	23912530	23912760	10605	Muller_Retina_Glia-P12_DS23706
chr1	23913015	23913280	10606	3T3_L1_Adipocytes-DS22742;3T3_L1_Adipocytes-DS22747;Muller_Retina_Glia-P12_DS23706;Muller_Retina_Glia-P12_DS27620;Muller_Retina_Glia-P12_DS27625;craniofacial-e14.5d_DS29579;forebrain-e14.5d_DS29586;hindbrain-P0_DS28073;hindbrain-P0_DS29484;hindbrain-e14.5d_DS29591;m416B-DS14099;mFatPad-DS14020;mFatPad-DS14021;mFibroblast-DS10085;mGenitalFatPad-DS18780;mLung-P0_DS39832;mLung-P0_DS39845;mNIH_3T3-DS16900;mPATSKI-DS15697;mfBrain-DS14536;midbrain-P0_DS29479
chr1	23915540	23915880	10607	MEL-DS13036;MEL-DS13039;MEL-DS13042;MLL_AF9-DS22977;PMTPU_10c-DS20655;PMTPU_10c-DS21963;PMTPU_10i-DS21968;m416B-DS14099;m416B-DS14104;mA20-DS16695;mATn-DS17070;mATr-DS17077;mATr-DS20149;mB-DS17866;mCD19-DS16168;mGER-DS15395;mGER-DS15400;mGER-DS15405;mGER-DS15410;mGER-DS15415;mGER-DS15420;mLiver-e11.5_DS30095B;mLung-DS14479;mTN-DS16171;mTN-DS17080;mTR-DS13834;mTR-DS17864;mThymus-DS18819
chr1	23916114	23916324	10608	3T3_L1_Adipocytes-DS22747;mATr-DS17077;mLung-DS14479;mTN-DS16171;mTR-DS17864
chr1	23916980	23917180	10609	MEL-DS13036;MLL_AF9-DS22977;PMTPU_10c-DS20655;PMTPU_10c-DS21963;PMTPU_10i-DS21968;m416B-DS14099;mATn-DS17070;mATr-DS20149;mGER-DS15395;mGER-DS15415;mGER-DS15420;mTN-DS16171;mTN-DS17080;mTR-DS17864;mThymus-DS18819
chr1	23917460	23917873	10610	PMTPU_10c-DS21963;m416B-DS14099;mATr-DS20149;mIntestine_Large-DS19140;mTR-DS17864
chr1	23918050	23918393	10611	PMTPU_10c-DS21963;PMTPU_10i-DS21968;mLung-P0_DS39845;mTR-DS17864
chr1	23919180	23919400	10612	mFatPad-DS14020;mFatPad-DS14021;mGenitalFatPad-DS18780;mHeart-DS18138;mHeart-P0_DS39828;mKidney-DS13948;mLung-DS14479
chr1	23920399	23920575	10613	3T3_L1_Adipocytes-DS22747;3T3_L1_PreAdipocytes-DS22637;CH12-DS22542;MEL-DS13036;MLL_AF9-DS22977;MN1-DS30610;MN1-DS31588;MN1-DS31645;MN1-DS31652;Muller_Retina_Glia-P12_DS23706;Muller_Retina_Glia-P12_DS27620;Muller_Retina_Glia-P12_DS27625;ZhBTc4-DS17562;ZhBTc4-DS17616;craniofacial-e10.5d_DS44757;craniofacial-e10.5d_DS53173;craniofacial-e11.5d_DS30064;craniofacial-e14.5d_DS29579;craniofacial-e14.5d_DS29581;embryo-e10.0d_DS53214;embryo-e10.5d_DS28755;embryo-e10.5d_DS28916;embryo-e10d_DS29623;embryo-e11d_DS29237;embryo-e11d_DS29242;embryo-e9.5d_DS45277;forebrain-P0_DS28085;forebrain-d11.5_DS33930;forebrain-e10.5d_DS45292;forebrain-e10.5d_DS53177;forebrain-e11.5d_DS30069;forebrain-e14.5d_DS29586;forebrain-e14.5d_DS37209;heart-e10.5d_DS44773;heart-e10.5d_DS53179;hindbrain-P0_DS28073;hindbrain-P0_DS29484;hindbrain-e10.5d_DS45296;hindbrain-e10.5d_DS53182;hindbrain-e11.5d_DS30057;hindbrain-e11.5d_DS33941;hindbrain-e14.5d_DS28886;hindbrain-e14.5d_DS29591;intestine-e14.5_DS28910;intestine-e14.5_DS29721;limb-e10.5d_DS44776;limb-e10.5d_DS53189;limb-e11.5d_DS30093;limb-e11.5d_DS35114;limb-e14.5d_DS28901;limb-e14.5d_DS29602;lung-e14.5d_DS29609;m3134-DS8497;m416B-DS14099;mA20-DS16695;mATr-DS20149;mB-DS17866;mBrain-DS11113;mBrain-DS11123;mBrain-DS11128;mBrain-DS12727;mBrain-DS13612;mBrain-DS14617;mCD19-DS16168;mCerebellum-DS14034;mCerebellum-DS19087;mHeart-DS18138;mHeart-P0_DS39823;mHeart-P0_DS39828;mKidney-DS13948;mKidney-P0_DS39910;mKidney-P0_DS39926;mLiver-P0_DS39858;mLung-DS14479;mLung-P0_DS39832;mLung-P0_DS39845;mMesoderm-DS18198;mMesoderm-DS18357;mMuscle_Skeletal-DS18130;mNIH_3T3-DS16900;mPATSKI-DS15697;mRetina-DS19060;mRetina-DS20004;mStomach-P0_DS39849;mStomach-P0_DS39852;mTN-DS16171;mTN-DS17080;mTR-DS17864;mThymus-DS18819;mfBrain-DS14536;midbrain-P0_DS28061;midbrain-P0_DS29479;midbrain-e10.5d_DS45299;midbrain-e10.5d_DS53205;midbrain-e11.5d_DS33935;midbrain-e14.5d_DS29597;neuraltube-e10.5d_DS53209;neuraltube-e11.5d_DS33945;neuraltube-e11.5d_DS35122;retina-e14.5d_DS28360;retina-e14.5d_DS30009
chr1	23920580	23920800	10614	PMTPU_10i-DS21968;limb-e11.5d_DS35114;m3134-DS8497;mATr-DS20149;mLung-P0_DS39832;mLung-P0_DS39845;midbrain-e11.5d_DS33935
chr1	23920840	23921033	10615	3T3_L1_PreAdipocytes-DS22637;MEL-DS13036;PMTPU_10c-DS21963;PMTPU_10i-DS21968;embryo-e10.5d_DS28755;hindbrain-e10.5d_DS45296;limb-e11.5d_DS35114;m416B-DS14099;mA20-DS16695;mATr-DS20149;mCD19-DS16168;mIntestine_Large-DS18784;mIntestine_Large-DS19140;mKidney-P0_DS39926;mLung-P0_DS39845;mThymus-DS18819;midbrain-e11.5d_DS33935
chr1	23921077	23921200	10616	Muller_Retina_Glia-P12_DS27620
chr1	23921441	23921595	10617	3T3_L1_Adipocytes-DS22742;3T3_L1_Adipocytes-DS22747;MEL-DS13036;MN1-DS31645;MN1-DS31652;Muller_Retina_Glia-P12_DS27620;embryo-e11d_DS29242;heart-e10.5d_DS44773;limb-e14.5d_DS28901;lung-e14.5d_DS29609;mPATSKI-DS15697;midbrain-P0_DS28061;midbrain-e11.5d_DS33935
chr1	23921740	23922209	10618	3T3_L1_Adipocytes-DS22742;3T3_L1_Adipocytes-DS22747;3T3_L1_PreAdipocytes-DS22637;CH12-DS22542;MEL-DS13036;MLL_AF9-DS22977;MN1-DS30610;MN1-DS31588;MN1-DS31645;MN1-DS31652;Muller_Retina_Glia-P12_DS23706;Muller_Retina_Glia-P12_DS27620;PMTPU_10c-DS21963;PMTPU_10i-DS21968;R1-DS23677;ZhBTc4-DS15236;ZhBTc4-DS15299;ZhBTc4-DS15337;ZhBTc4-DS17562;ZhBTc4-DS17616;craniofacial-e10.5d_DS53173;craniofacial-e14.5d_DS29579;craniofacial-e14.5d_DS29581;embryo-e10.5d_DS28755;embryo-e10.5d_DS28916;embryo-e10d_DS29623;embryo-e11d_DS29237;embryo-e11d_DS29242;embryo-e9.5d_DS45277;forebrain-P0_DS28085;forebrain-d11.5_DS33930;forebrain-e10.5d_DS45292;forebrain-e10.5d_DS53177;forebrain-e11.5d_DS30069;forebrain-e14.5d_DS29586;heart-e10.5d_DS44773;heart-e10.5d_DS53179;hindbrain-P0_DS28073;hindbrain-P0_DS29484;hindbrain-e10.5d_DS45296;hindbrain-e10.5d_DS53182;hindbrain-e11.5d_DS30057;hindbrain-e11.5d_DS33941;hindbrain-e14.5d_DS28886;hindbrain-e14.5d_DS29591;intestine-e14.5_DS28910;intestine-e14.5_DS29721;limb-e10.5d_DS44776;limb-e10.5d_DS53189;limb-e11.5d_DS30093;limb-e11.5d_DS35114;limb-e14.5d_DS29602;lung-e14.5d_DS29609;m3134-DS8497;m416B-DS14099;mA20-DS16695;mATn-DS17070;mATr-DS17077;mATr-DS20149;mB-DS17867;mB-DS18865;mBrain-DS11128;mBrain-DS12727;mCD1-DS17129;mCD1-DS17221;mCD19-DS16168;mCJ7-DS13320;mCerebellum-DS19087;mForelimbBuds-DS18192;mForelimbBuds-DS18275;mGER-DS15420;mHeart-DS17909;mHeart-P0_DS39823;mHeart-P0_DS39828;mHindlimbsBuds-DS18279;mKidney-DS13948;mKidney-DS17298;mKidney-P0_DS39910;mKidney-P0_DS39926;mLiver-DS14452;mLiver-DS14455;mLiver-DS14476;mLiver-DS14605;mLiver-DS16740;mLiver-DS16853;mLiver-DS19375;mLiver-P0_DS39858;mLiver-e11.5_DS30095B;mMesoderm-DS18198;mMesoderm-DS18357;mMuscle_Skeletal-DS18130;mMuscle_Skeletal-DS18892;mPATSKI-DS15692;mPATSKI-DS15697;mRetina-DS20004;mStomach-P0_DS39849;mTN-DS16171;mTN-DS17082;mThymus-DS18819;mThymus-DS18890;mfBrain-DS14536;mfBrain-DS14537;mfLiver-DS19246;mfLiver-DS20666;midbrain-P0_DS28061;midbrain-P0_DS29479;midbrain-e10.5d_DS45299;midbrain-e10.5d_DS53205;midbrain-e11.5d_DS33935;midbrain-e14.5d_DS29597;neuraltube-e10.5d_DS53209;neuraltube-e11.5d_DS33945;neuraltube-e11.5d_DS35122;retina-e14.5d_DS28360;retina-e14.5d_DS30009;thymus-P0_DS29715;yolksac-e10.5d_DS45287
chr1	23922336	23922560	10619	3T3_L1_Adipocytes-DS22742;3T3_L1_Adipocytes-DS22747;3T3_L1_PreAdipocytes-DS22637;CH12-DS22536;CH12-DS22542;E14-DS21450;MEL-DS13036;MLL_AF9-DS22924;MLL_AF9-DS22977;MN1-DS30610;MN1-DS31588;MN1-DS31645;MN1-DS31652;Muller_Retina_Glia-P12_DS23706;Muller_Retina_Glia-P12_DS27620;Muller_Retina_Glia-P12_DS27625;PMTPU_10c-DS21963;PMTPU_10i-DS21968;R1-DS23677;R1-DS23701;ZhBTc4-DS15236;ZhBTc4-DS15299;ZhBTc4-DS15337;ZhBTc4-DS15497;ZhBTc4-DS15860;ZhBTc4-DS17562;ZhBTc4-DS17616;craniofacial-e10.5d_DS44757;craniofacial-e10.5d_DS53173;craniofacial-e11.5d_DS30064;craniofacial-e14.5d_DS29579;craniofacial-e14.5d_DS29581;embryo-e10.0d_DS53214;embryo-e10.5d_DS28755;embryo-e10.5d_DS28916;embryo-e10d_DS29623;embryo-e11d_DS29237;embryo-e11d_DS29242;embryo-e9.5d_DS45277;forebrain-P0_DS28085;forebrain-d11.5_DS33930;forebrain-e10.5d_DS45292;forebrain-e10.5d_DS53177;forebrain-e11.5d_DS30069;forebrain-e14.5d_DS29586;forebrain-e14.5d_DS37209;heart-e10.5d_DS44773;heart-e10.5d_DS53179;hindbrain-P0_DS28073;hindbrain-P0_DS29484;hindbrain-e10.5d_DS45296;hindbrain-e10.5d_DS53182;hindbrain-e11.5d_DS30057;hindbrain-e11.5d_DS33941;hindbrain-e14.5d_DS28886;hindbrain-e14.5d_DS29591;intestine-e14.5_DS28910;intestine-e14.5_DS29721;limb-e10.5d_DS44776;limb-e10.5d_DS53189;limb-e11.5d_DS30093;limb-e11.5d_DS35114;limb-e14.5d_DS28901;limb-e14.5d_DS29602;lung-e14.5d_DS29609;m3134-DS8368;m3134-DS8497;m416B-DS14099;mA20-DS16690;mA20-DS16695;mATn-DS17070;mATn-DS18848;mATr-DS17077;mATr-DS20149;mB-DS17866;mB-DS17867;mB-DS17948;mB-DS18865;mBrain-DS11113;mBrain-DS11123;mBrain-DS11128;mBrain-DS12727;mBrain-DS13612;mBrain-DS14445;mBrain-DS14617;mCD1-DS17129;mCD1-DS17221;mCD19-DS13845;mCD19-DS16168;mCJ7-DS13094;mCJ7-DS13320;mCerebellum-DS14033;mCerebellum-DS14034;mCerebellum-DS19087;mCerebrum-DS14024;mCerebrum-DS14499;mCerebrum-DS14500;mESC_F4WT-DS17613;mESC_FIKO-DS17063;mESC_FIKO-DS18365;mFatPad-DS14021;mFibroblast-DS10085;mFibroblast-DS10088;mForelimbBuds-DS18192;mForelimbBuds-DS18275;mGER-DS15415;mGER-DS15420;mHeart-DS17909;mHeart-DS18138;mHeart-P0_DS39823;mHeart-P0_DS39828;mHindlimbsBuds-DS18279;mIntestine_Large-DS18784;mIntestine_Large-DS19140;mKidney-DS13948;mKidney-DS17298;mKidney-P0_DS39910;mKidney-P0_DS39926;mLiver-DS14004;mLiver-DS14005;mLiver-DS14193;mLiver-DS14452;mLiver-DS14455;mLiver-DS14475;mLiver-DS14476;mLiver-DS14605;mLiver-DS14609;mLiver-DS16740;mLiver-DS16853;mLiver-DS16858;mLiver-DS19375;mLiver-DS19636;mLiver-P0_DS39858;mLiver-e11.5_DS30095B;mLung-DS14479;mLung-DS14480;mLung-DS17292;mLung-P0_DS39832;mLung-P0_DS39845;mMesoderm-DS18198;mMesoderm-DS18357;mMuscle_Skeletal-DS18130;mMuscle_Skeletal-DS18892;mNIH_3T3-DS16900;mNIH_3T3-DS16909;mPATSKI-DS15692;mPATSKI-DS15697;mRetina-DS19060;mRetina-DS20000;mRetina-DS20004;mSpleen-DS18870;mSpleen-DS18884;mStomach-P0_DS39849;mStomach-P0_DS39852;mTN-DS13720;mTN-DS16171;mTN-DS17080;mTN-DS17082;mTR-DS13834;mTR-DS17864;mThymus-DS18819;mThymus-DS18890;mTreg-DS16358;mfBrain-DS14536;mfBrain-DS14537;mfBrain-DS15269;mfBrain-DS19690;mfLiver-DS19246;mfLiver-DS20666;midbrain-P0_DS28061;midbrain-P0_DS29479;midbrain-e10.5d_DS53205;midbrain-e11.5d_DS33935;midbrain-e14.5d_DS29597;neuraltube-e10.5d_DS53209;neuraltube-e11.5d_DS33945;neuraltube-e11.5d_DS35122;retina-e14.5d_DS28360;retina-e14.5d_DS30009;thymus-P0_DS28064;thymus-P0_DS29715;yolksac-e10.5d_DS45287
chr1	23922627	23922678	10620	mA20-DS16690;mKidney-DS13948;mLiver-DS14004
chr1	23922700	23922760	10621	mKidney-DS13948;thymus-P0_DS29715
chr1	23922940	23923320	10622	3T3_L1_PreAdipocytes-DS22637;embryo-e10.5d_DS28755;embryo-e9.5d_DS45277;forebrain-e10.5d_DS45292;forebrain-e14.5d_DS37209;lung-e14.5d_DS29609;mA20-DS16695;mATr-DS20149;mTN-DS16171;mTN-DS17080;thymus-P0_DS28064
chr1	23923840	23924120	10623	3T3_L1_Adipocytes-DS22747;CH12-DS22536;CH12-DS22542;MEL-DS13036;MEL-DS13039;MEL-DS13042;MLL_AF9-DS22924;MLL_AF9-DS22977;PMTPU_10c-DS20655;PMTPU_10c-DS21963;PMTPU_10i-DS21968;lung-e14.5d_DS29609;m416B-DS14099;m416B-DS14104;mA20-DS16695;mATn-DS17070;mATr-DS17077;mATr-DS20149;mCD19-DS16168;mGER-DS15395;mTN-DS16171;mTN-DS17080;mTR-DS17864;mThymus-DS18819;neuraltube-e10.5d_DS53209
chr1	23924140	23924360	10624	CH12-DS22542;MEL-DS13036;MEL-DS13039;MEL-DS13042;MLL_AF9-DS22924;MLL_AF9-DS22977;PMTPU_10c-DS21963;m416B-DS14099;m416B-DS14104;mA20-DS16695;mATn-DS17070;mATr-DS17077;mATr-DS20149;mTN-DS13720;mTN-DS16171;mTN-DS17080;mTR-DS17864;mThymus-DS18819
chr1	23924440	23924640	10625	3T3_L1_Adipocytes-DS22742;3T3_L1_Adipocytes-DS22747;3T3_L1_PreAdipocytes-DS22637;CH12-DS22536;CH12-DS22542;MEL-DS13036;MEL-DS13039;MEL-DS13042;MLL_AF9-DS22924;MLL_AF9-DS22977;PMTPU_10c-DS20655;PMTPU_10c-DS21963;PMTPU_10i-DS21968;m3134-DS8497;m416B-DS14099;m416B-DS14104;mA20-DS16695;mATr-DS17077;mATr-DS20149;mLung-DS14479;mTR-DS17864;mThymus-DS18819
chr1	23926646	23926780	10626	PMTPU_10i-DS21968;ZhBTc4-DS17562
chr1	23928420	23928680	10627	mBrain-DS11113;mBrain-DS12727;mBrain-DS14617;mCerebrum-DS14024;mHeart-DS18138
chr1	23928688	23928800	10628
chr1	23929516	23929684	10629	3T3_L1_PreAdipocytes-DS22637;CH12-DS22536;CH12-DS22542;MLL_AF9-DS22977;MN1-DS30610;MN1-DS31588;MN1-DS31645;Muller_Retina_Glia-P12_DS27620;Muller_Retina_Glia-P12_DS27625;R1-DS23677;ZhBTc4-DS17562;embryo-e10.5d_DS28755;limb-e14.5d_DS28901;m3134-DS8497;m416B-DS14099;mATn-DS17070;mATr-DS20149;mBrain-DS12727;mFibroblast-DS10085;mFibroblast-DS10088;mNIH_3T3-DS16900;mPATSKI-DS15697;mTR-DS17864
chr1	23930140	23930380	10630	3T3_L1_PreAdipocytes-DS22637;Muller_Retina_Glia-P12_DS23706;Muller_Retina_Glia-P12_DS27620;Muller_Retina_Glia-P12_DS27625;mNIH_3T3-DS16900
chr1	23931366	23931580	10631	3T3_L1_Adipocytes-DS22742;3T3_L1_Adipocytes-DS22747;hindbrain-e14.5d_DS29591;mCerebellum-DS19087;mKidney-DS13948;mKidney-DS17298
chr1	23932616	23932771	10632	m416B-DS14099
chr1	23934806	23935020	10633	CH12-DS22542;R1-DS23677;ZhBTc4-DS15236;ZhBTc4-DS15337;ZhBTc4-DS17562;ZhBTc4-DS17616;craniofacial-e14.5d_DS29579;forebrain-P0_DS28085;hindbrain-e14.5d_DS29591;mATr-DS20149;mBrain-DS11113;mBrain-DS12727;mCJ7-DS13320;mCerebrum-DS14024;mNIH_3T3-DS16900;mRetina-DS19060;mfBrain-DS14536
chr1	23935060	23935122	10634	craniofacial-e11.5d_DS30064;forebrain-d11.5_DS33930;hindbrain-e11.5d_DS30057;midbrain-P0_DS28061
chr1	23935160	23935388	10635	R1-DS23701;ZhBTc4-DS17562;craniofacial-e10.5d_DS44757;embryo-e10.0d_DS53214;embryo-e11d_DS29237;embryo-e11d_DS29242;forebrain-P0_DS28085;forebrain-d11.5_DS33930;forebrain-e14.5d_DS29586;forebrain-e14.5d_DS37209;hindbrain-e11.5d_DS30057;m3134-DS8497;mATn-DS17070;mBrain-DS11113;mBrain-DS11123;mBrain-DS12727;mBrain-DS13612;mBrain-DS14445;mBrain-DS14617;mCerebrum-DS14024;mCerebrum-DS14499;mCerebrum-DS14500;mKidney-P0_DS39926;mRetina-DS19060;mRetina-DS20004;mTR-DS17864;mfBrain-DS14536;midbrain-P0_DS28061;midbrain-e14.5d_DS29597;neuraltube-e10.5d_DS53209;neuraltube-e11.5d_DS35122
chr1	23935400	23935640	10636	CH12-DS22536;CH12-DS22542;R1-DS23677;R1-DS23701;ZhBTc4-DS15236;ZhBTc4-DS15337;ZhBTc4-DS17562;ZhBTc4-DS17616;forebrain-d11.5_DS33930;hindbrain-e11.5d_DS33941;m3134-DS8497;m416B-DS14099;mATn-DS17070;mATr-DS20149;mCJ7-DS13094;mCJ7-DS13320;mNIH_3T3-DS16900;mTR-DS17864;midbrain-e10.5d_DS53205;neuraltube-e11.5d_DS35122;retina-e14.5d_DS30009
chr1	23935892	23936002	10637	CH12-DS22542
chr1	23937360	23937518	10638
chr1	23937860	23938097	10639	R1-DS23677
chr1	23943220	23943406	10640	PMTPU_10i-DS21968;mKidney-DS13948;mKidney-DS17298
chr1	23943637	23943820	10641	mBrain-DS11113;mBrain-DS12727;mBrain-DS13612;mBrain-DS14617;mCerebrum-DS14024
chr1	23943840	23944017	10642	R1-DS23677;ZhBTc4-DS15236;ZhBTc4-DS17562
chr1	23944180	23944380	10643	mKidney-DS13948;mKidney-DS17298
chr1	23946741	23947020	10644	Muller_Retina_Glia-P12_DS23706;Muller_Retina_Glia-P12_DS27620;Muller_Retina_Glia-P12_DS27625;mRetina-DS20004
chr1	23947309	23947452	10645	embryo-e11d_DS29237;heart-e10.5d_DS44773;hindbrain-e14.5d_DS29591;mStomach-P0_DS39852;mfBrain-DS14536;yolksac-e10.5d_DS45287
chr1	23948466	23948750	10646	3T3_L1_Adipocytes-DS22747;3T3_L1_PreAdipocytes-DS22637;MN1-DS30610;MN1-DS31588;MN1-DS31645;MN1-DS31652;craniofacial-e10.5d_DS53173;craniofacial-e14.5d_DS29579;embryo-e10.5d_DS28755;embryo-e10.5d_DS28916;embryo-e10d_DS29623;embryo-e11d_DS29237;forebrain-P0_DS28085;forebrain-d11.5_DS33930;forebrain-e14.5d_DS29586;forebrain-e14.5d_DS37209;hindbrain-P0_DS28073;hindbrain-P0_DS29484;hindbrain-e11.5d_DS30057;hindbrain-e14.5d_DS28886;hindbrain-e14.5d_DS29591;limb-e14.5d_DS28901;mBrain-DS11113;mBrain-DS12727;mBrain-DS14617;mCerebrum-DS14024;mCerebrum-DS14500;mFibroblast-DS10085;mFibroblast-DS10088;mRetina-DS20004;mfBrain-DS14536;midbrain-P0_DS28061;midbrain-P0_DS29479;midbrain-e10.5d_DS45299;midbrain-e11.5d_DS33935;midbrain-e14.5d_DS29597;retina-e14.5d_DS28360;retina-e14.5d_DS30009
chr1	23948800	23949017	10647	R1-DS23677;ZhBTc4-DS15236;craniofacial-e10.5d_DS44757;craniofacial-e11.5d_DS30064;embryo-e10.5d_DS28916;embryo-e11d_DS29237;forebrain-d11.5_DS33930;forebrain-e10.5d_DS45292;forebrain-e10.5d_DS53177;forebrain-e14.5d_DS37209;midbrain-P0_DS28061;midbrain-e10.5d_DS53205;midbrain-e14.5d_DS29597;retina-e14.5d_DS30009
chr1	23949120	23949340	10648	3T3_L1_PreAdipocytes-DS22637;3T3_L1_PreAdipocytes-DS22642;MEL-DS13036;MN1-DS31645;MN1-DS31652;PMTPU_10c-DS21963;ZhBTc4-DS15236;embryo-e10.5d_DS28916;forebrain-e10.5d_DS45292;limb-e14.5d_DS28901;m416B-DS14099;mBrain-DS12727;mNIH_3T3-DS16900;mNIH_3T3-DS16909;mPATSKI-DS15697
chr1	23949383	23949574	10649	R1-DS23677;R1-DS23701;ZhBTc4-DS15236;ZhBTc4-DS17616;embryo-e10.5d_DS28916;forebrain-d11.5_DS33930;forebrain-e10.5d_DS45292;forebrain-e10.5d_DS53177;mCJ7-DS13320;mfBrain-DS14536
chr1	23952560	23952880	10650	3T3_L1_PreAdipocytes-DS22637;m3134-DS8497
chr1	23953934	23954180	10651	forebrain-P0_DS28085;forebrain-e14.5d_DS29586;forebrain-e14.5d_DS37209;hindbrain-P0_DS29484;mBrain-DS11113;mBrain-DS11123;mBrain-DS11128;mBrain-DS12727;mBrain-DS13612;mBrain-DS14445;mBrain-DS14617;mCerebrum-DS14024;mCerebrum-DS14499;mCerebrum-DS14500;mKidney-DS13948;mKidney-DS17298;mRetina-DS20004;mfBrain-DS14536;mfBrain-DS14537;midbrain-P0_DS29479
chr1	23955281	23955420	10652	craniofacial-e14.5d_DS29579;craniofacial-e14.5d_DS29581;limb-e14.5d_DS28901;mIntestine_Large-DS18784;mIntestine_Large-DS19140;mNIH_3T3-DS16900
chr1	23955645	23955880	10653	3T3_L1_Adipocytes-DS22742;3T3_L1_Adipocytes-DS22747;3T3_L1_PreAdipocytes-DS22637;craniofacial-e14.5d_DS29579;craniofacial-e14.5d_DS29581;limb-e14.5d_DS28901;limb-e14.5d_DS29602;mNIH_3T3-DS16900
chr1	23956615	23956932	10654	craniofacial-e14.5d_DS29579;mBrain-DS11113;mBrain-DS12727;mBrain-DS14617;mRetina-DS19060
chr1	23958200	23958380	10655	mKidney-DS13948;yolksac-e10.5d_DS45287
chr1	23958621	23958832	10656	craniofacial-e14.5d_DS29579;forebrain-P0_DS28085;hindbrain-e11.5d_DS30057;hindbrain-e11.5d_DS33941;limb-e14.5d_DS28901;limb-e14.5d_DS29602;mBrain-DS12727;mfBrain-DS14536;neuraltube-e10.5d_DS53209;retina-e14.5d_DS28360;retina-e14.5d_DS30009
chr1	23958953	23959140	10657	E14-DS21450;MLL_AF9-DS22977;R1-DS23677;R1-DS23701;ZhBTc4-DS15236;ZhBTc4-DS17562;ZhBTc4-DS17616;craniofacial-e10.5d_DS44757;craniofacial-e10.5d_DS53173;craniofacial-e11.5d_DS30064;craniofacial-e14.5d_DS29579;embryo-e10.0d_DS53214;embryo-e10.5d_DS28755;embryo-e10.5d_DS28916;embryo-e10d_DS29623;embryo-e11d_DS29237;embryo-e11d_DS29242;embryo-e9.5d_DS45277;forebrain-d11.5_DS33930;forebrain-e10.5d_DS45292;forebrain-e10.5d_DS53177;forebrain-e11.5d_DS30069;forebrain-e14.5d_DS37209;heart-e10.5d_DS44773;heart-e10.5d_DS53179;hindbrain-e10.5d_DS45296;hindbrain-e10.5d_DS53182;hindbrain-e11.5d_DS30057;hindbrain-e11.5d_DS33941;intestine-e14.5_DS28910;intestine-e14.5_DS29721;limb-e10.5d_DS44776;limb-e10.5d_DS53189;limb-e11.5d_DS30093;limb-e11.5d_DS35114;limb-e14.5d_DS28901;lung-e14.5d_DS29609;mATn-DS17070;mATr-DS17077;mATr-DS20149;mCD1-DS17129;mCD1-DS17221;mCJ7-DS13094;mCJ7-DS13320;mESC_F4WT-DS17060;mESC_F4WT-DS17613;mESC_FIKO-DS17063;mESC_FIKO-DS18365;mForelimbBuds-DS18275;mHeart-DS18138;mKidney-DS13948;mKidney-P0_DS39910;mKidney-P0_DS39926;mLiver-e11.5_DS30095B;mLung-DS14479;mLung-P0_DS39845;mMesoderm-DS18198;mMesoderm-DS18357;mRetina-DS20004;mStomach-P0_DS39849;mStomach-P0_DS39852;mTN-DS16171;mTN-DS17080;mTR-DS17864;mThymus-DS18819;mThymus-DS18890;mTreg-DS16358;mfBrain-DS14536;midbrain-P0_DS28061;midbrain-e10.5d_DS45299;midbrain-e10.5d_DS53205;neuraltube-e10.5d_DS53209;neuraltube-e11.5d_DS33945;neuraltube-e11.5d_DS35122;retina-e14.5d_DS30009;thymus-P0_DS28064;thymus-P0_DS29715;yolksac-e10.5d_DS45287
chr1	23959302	23959637	10658	E14-DS21450;Muller_Retina_Glia-P12_DS23706;Muller_Retina_Glia-P12_DS27625;R1-DS23677;ZhBTc4-DS15236;ZhBTc4-DS17562;ZhBTc4-DS17616;craniofacial-e10.5d_DS44757;craniofacial-e10.5d_DS53173;craniofacial-e11.5d_DS30064;craniofacial-e14.5d_DS29579;craniofacial-e14.5d_DS29581;embryo-e10.0d_DS53214;embryo-e10.5d_DS28755;embryo-e10.5d_DS28916;embryo-e10d_DS29623;embryo-e11d_DS29237;embryo-e11d_DS29242;embryo-e9.5d_DS45277;forebrain-P0_DS28085;forebrain-d11.5_DS33930;forebrain-e10.5d_DS45292;forebrain-e10.5d_DS53177;forebrain-e11.5d_DS30069;forebrain-e14.5d_DS29586;forebrain-e14.5d_DS37209;heart-e10.5d_DS44773;heart-e10.5d_DS53179;hindbrain-e10.5d_DS45296;hindbrain-e10.5d_DS53182;hindbrain-e11.5d_DS30057;hindbrain-e11.5d_DS33941;hindbrain-e14.5d_DS29591;intestine-e14.5_DS28910;intestine-e14.5_DS29721;limb-e10.5d_DS44776;limb-e10.5d_DS53189;limb-e11.5d_DS30093;limb-e11.5d_DS35114;limb-e14.5d_DS28901;lung-e14.5d_DS29609;mBrain-DS12727;mCJ7-DS13094;mCJ7-DS13320;mForelimbBuds-DS18192;mKidney-P0_DS39910;mKidney-P0_DS39926;mLiver-DS14455;mLiver-e11.5_DS30095B;mLung-DS14479;mLung-P0_DS39845;mMesoderm-DS18198;mRetina-DS20004;mStomach-P0_DS39849;mStomach-P0_DS39852;mTN-DS16171;mTR-DS17864;mThymus-DS18819;mfBrain-DS14536;midbrain-P0_DS28061;midbrain-e10.5d_DS45299;midbrain-e10.5d_DS53205;midbrain-e11.5d_DS33935;midbrain-e14.5d_DS29597;neuraltube-e10.5d_DS53209;neuraltube-e11.5d_DS33945;neuraltube-e11.5d_DS35122;retina-e14.5d_DS28360;retina-e14.5d_DS30009
chr1	23963620	23963820	10659	mKidney-DS13948;mKidney-DS17298
chr1	23966315	23966520	10660	3T3_L1_Adipocytes-DS22742;3T3_L1_Adipocytes-DS22747;3T3_L1_PreAdipocytes-DS22637;3T3_L1_PreAdipocytes-DS22642;MEL-DS13036;MEL-DS13039;MEL-DS13042;MN1-DS31645;Muller_Retina_Glia-P12_DS27620;ZhBTc4-DS17562;ZhBTc4-DS17616;craniofacial-e10.5d_DS44757;craniofacial-e11.5d_DS30064;craniofacial-e14.5d_DS29579;embryo-e10.0d_DS53214;embryo-e10.5d_DS28755;embryo-e10.5d_DS28916;embryo-e10d_DS29623;embryo-e11d_DS29237;limb-e10.5d_DS44776;limb-e10.5d_DS53189;limb-e11.5d_DS30093;limb-e11.5d_DS35114;limb-e14.5d_DS28901;limb-e14.5d_DS29602;m3134-DS8368;m3134-DS8497;mCD1-DS17129;mFibroblast-DS10088;mForelimbBuds-DS18192;mForelimbBuds-DS18275;mGER-DS15395;mGER-DS15400;mGER-DS15405;mGER-DS15410;mGER-DS15415;mGER-DS15420;mHeart-DS18138;mHeart-P0_DS39823;mHeart-P0_DS39828;mHindlimbsBuds-DS18279;mLiver-P0_DS39858;mLung-DS14479;mMesoderm-DS18198;mMesoderm-DS18357;mMuscle_Skeletal-DS18130;mNIH_3T3-DS16900;mNIH_3T3-DS16909;mfLiver-DS19246;mfLiver-DS20666;neuraltube-e11.5d_DS33945;neuraltube-e11.5d_DS35122;yolksac-e10.5d_DS45287
chr1	23967027	23967080	10661
chr1	23967140	23967340	10662	3T3_L1_PreAdipocytes-DS22637
chr1	23968280	23968720	10663	R1-DS23677;ZhBTc4-DS15236;ZhBTc4-DS15337;ZhBTc4-DS15497;ZhBTc4-DS17562;ZhBTc4-DS17616;mCJ7-DS13094;mCJ7-DS13320;mLiver-P0_DS39858;mLung-DS14479;mTR-DS17864;yolksac-e10.5d_DS45287
chr1	23969227	23969432	10664	mRetina-DS19060;mRetina-DS20004
chr1	23970287	23970460	10665	mBrain-DS12727
chr1	23970556	23970667	10666
chr1	23970763	23971070	10667	ZhBTc4-DS17616;hindbrain-e11.5d_DS30057
chr1	23971286	23971440	10668	R1-DS23677;ZhBTc4-DS15236;ZhBTc4-DS15337;ZhBTc4-DS15497;ZhBTc4-DS17616;mCJ7-DS13094;mCJ7-DS13320
chr1	23971762	23971920	10669	R1-DS23677;ZhBTc4-DS17616;mCJ7-DS13320
chr1	23973947	23974180	10670	lung-e14.5d_DS29609;mKidney-DS13948;mNIH_3T3-DS16900
chr1	23974481	23974630	10671	Muller_Retina_Glia-P12_DS27620;embryo-e10.5d_DS28916;mNIH_3T3-DS16900
chr1	23978380	23978620	10672	forebrain-P0_DS28085;mBrain-DS11113;mBrain-DS11123;mBrain-DS11128;mBrain-DS12727;mBrain-DS13612;mBrain-DS14445;mBrain-DS14617;mCerebellum-DS19087;mCerebrum-DS14024;mCerebrum-DS14499;mCerebrum-DS14500;mLiver-DS16858;mfBrain-DS14536;mfBrain-DS19690
chr1	23982660	23982900	10673	MLL_AF9-DS22977
chr1	23983200	23983400	10674	CH12-DS22536;CH12-DS22542;MEL-DS13036;MEL-DS13039;MLL_AF9-DS22977;Muller_Retina_Glia-P12_DS27620;Muller_Retina_Glia-P12_DS27625;PMTPU_10c-DS20655;PMTPU_10c-DS21963;PMTPU_10i-DS21968;PMTPU_10i-DS21969;ZhBTc4-DS15860;m416B-DS14099;mA20-DS16695;mB-DS17866;mB-DS17867;mB-DS17948;mB-DS18865;mCD19-DS13845;mCD19-DS16168;mGER-DS15395;mGER-DS15405;mGER-DS15415;mGER-DS15420;mHeart-DS18138;mLiver-DS14605;mLiver-P0_DS39858;mLung-DS14479;mSpleen-DS18870;mSpleen-DS18884
chr1	23985000	23985160	10675	MLL_AF9-DS22977;PMTPU_10i-DS21968
chr1	23985579	23985760	10676	mBrain-DS11128;mBrain-DS12727;mBrain-DS14617;mCerebrum-DS14024;mCerebrum-DS14499
chr1	23988955	23989109	10677	craniofacial-e10.5d_DS44757;embryo-e10.5d_DS28755;embryo-e10.5d_DS28916;embryo-e11d_DS29237;embryo-e11d_DS29242;forebrain-e14.5d_DS29586;limb-e11.5d_DS30093;limb-e11.5d_DS35114;mForelimbBuds-DS18192;mHindlimbsBuds-DS18279;mKidney-P0_DS39910;mKidney-P0_DS39926;mMesoderm-DS18198;mMesoderm-DS18357;mfBrain-DS14536
chr1	23989200	23989392	10678	craniofacial-e14.5d_DS29579;craniofacial-e14.5d_DS29581;embryo-e11d_DS29242;forebrain-e14.5d_DS29586;limb-e14.5d_DS28901;limb-e14.5d_DS29602;mBrain-DS12727;mHindlimbsBuds-DS18279;mfBrain-DS14536
chr1	23995520	23995720	10679	E14-DS21450;PMTPU_10i-DS21968;R1-DS23677;R1-DS23701;ZhBTc4-DS15236;ZhBTc4-DS17562;ZhBTc4-DS17616;hindbrain-e11.5d_DS30057;m416B-DS14099;mCJ7-DS13094;mCJ7-DS13320
chr1	23997200	23997441	10680	hindbrain-e11.5d_DS30057;mThymus-DS18819;mThymus-DS18890;thymus-P0_DS28064;thymus-P0_DS29715
chr1	23998220	23998440	10681	MEL-DS13036;MEL-DS13039;MEL-DS13042;PMTPU_10c-DS20655;PMTPU_10c-DS21963;PMTPU_10i-DS21968;PMTPU_10i-DS21969;hindbrain-e11.5d_DS30057;mA20-DS16695;mGER-DS15395;mGER-DS15400;mGER-DS15405;mGER-DS15410;mGER-DS15415;mGER-DS15420;mLiver-P0_DS39858;mThymus-DS18819
chr1	23998993	23999091	10682	PMTPU_10c-DS21963;hindbrain-e11.5d_DS30057
chr1	23999100	23999617	10683	MEL-DS13036;PMTPU_10c-DS21963;craniofacial-e14.5d_DS29579;mATr-DS20149
chr1	23999640	23999940	10684	hindbrain-e11.5d_DS30057
chr1	24000000	24000132	10685
chr1	24000160	24000360	10686	hindbrain-e11.5d_DS30057
chr1	24000880	24001020	10687	hindbrain-e11.5d_DS30057;limb-e11.5d_DS30093
chr1	24001200	24001280	10688	hindbrain-e11.5d_DS30057;limb-e11.5d_DS30093
chr1	24001294	24001396	10689	limb-e11.5d_DS30093
chr1	24001546	24001720	10690	R1-DS23677;R1-DS23701;ZhBTc4-DS17616;hindbrain-e11.5d_DS30057;mCJ7-DS13094;mCJ7-DS13320
chr1	24001800	24002100	10691	R1-DS23677;hindbrain-e11.5d_DS30057;limb-e11.5d_DS30093
chr1	24002460	24002560	10692	hindbrain-e11.5d_DS30057
chr1	24002600	24002660	10693
chr1	24002700	24002960	10694	hindbrain-e11.5d_DS30057;limb-e10.5d_DS44776
chr1	24003112	24003220	10695	hindbrain-e11.5d_DS30057
chr1	24003280	24003500	10696	hindbrain-e11.5d_DS30057
chr1	24004144	24004220	10697
chr1	24004400	24004704	10698	MEL-DS13036;MN1-DS30610;MN1-DS31588;MN1-DS31645;Muller_Retina_Glia-P12_DS27625;PMTPU_10i-DS21969;ZhBTc4-DS17616;craniofacial-e10.5d_DS53173;craniofacial-e11.5d_DS30064;embryo-e10.5d_DS28755;hindbrain-e10.5d_DS45296;hindbrain-e14.5d_DS29591;limb-e10.5d_DS44776;limb-e11.5d_DS30093;m416B-DS14099;mPATSKI-DS15697;mRetina-DS20004;mTN-DS16171;mTN-DS17080;mTR-DS17864;mfBrain-DS14536;midbrain-e11.5d_DS33935;neuraltube-e11.5d_DS33945;thymus-P0_DS28064
chr1	24004780	24005011	10699	3T3_L1_PreAdipocytes-DS22637;MEL-DS13042;Muller_Retina_Glia-P12_DS23706;PMTPU_10i-DS21969;craniofacial-e11.5d_DS30064;craniofacial-e14.5d_DS29581;hindbrain-P0_DS29484;hindbrain-e11.5d_DS33941;hindbrain-e14.5d_DS29591;lung-e14.5d_DS29609;mCerebellum-DS19087;mHeart-P0_DS39828;mIntestine_Large-DS18784;mKidney-DS13948;mKidney-P0_DS39910;mLung-DS14479;mLung-P0_DS39832;mLung-P0_DS39845;mRetina-DS20004;mThymus-DS18819;midbrain-e14.5d_DS29597
chr1	24005160	24005400	10700	PMTPU_10i-DS21968;PMTPU_10i-DS21969;ZhBTc4-DS15337;limb-e11.5d_DS30093;m416B-DS14104;mBrain-DS14445;mCerebellum-DS14034;mCerebrum-DS14024;mGER-DS15410;mGER-DS15415;mGER-DS15420;mIntestine_Large-DS18784;mIntestine_Large-DS19140;mKidney-DS17298;mLiver-DS14004;mLiver-DS14005;mLiver-DS14193;mLiver-DS14452;mLiver-DS14455;mLiver-DS14475;mLiver-DS14476;mLiver-DS14605;mLiver-DS14609;mLiver-DS16853;mLiver-DS19375;mLiver-DS19636;thymus-P0_DS29715
chr1	24005541	24005780	10701	3T3_L1_Adipocytes-DS22742;3T3_L1_Adipocytes-DS22747;3T3_L1_PreAdipocytes-DS22637;3T3_L1_PreAdipocytes-DS22642;CH12-DS22536;CH12-DS22542;E14-DS18505;E14-DS21450;MEL-DS13036;MEL-DS13039;MEL-DS13042;MLL_AF9-DS22924;MLL_AF9-DS22977;MN1-DS30610;MN1-DS31588;MN1-DS31645;MN1-DS31652;Muller_Retina_Glia-P12_DS23706;Muller_Retina_Glia-P12_DS27620;Muller_Retina_Glia-P12_DS27625;PMTPU_10c-DS20655;PMTPU_10c-DS21963;PMTPU_10i-DS21968;PMTPU_10i-DS21969;R1-DS23677;R1-DS23701;ZhBTc4-DS15236;ZhBTc4-DS15299;ZhBTc4-DS15337;ZhBTc4-DS15497;ZhBTc4-DS15860;ZhBTc4-DS17562;ZhBTc4-DS17616;craniofacial-e10.5d_DS44757;craniofacial-e10.5d_DS53173;craniofacial-e11.5d_DS30064;craniofacial-e14.5d_DS29579;craniofacial-e14.5d_DS29581;embryo-e10.0d_DS53214;embryo-e10.5d_DS28755;embryo-e10.5d_DS28916;embryo-e10d_DS29623;embryo-e11d_DS29237;embryo-e11d_DS29242;embryo-e9.5d_DS45277;forebrain-P0_DS28085;forebrain-d11.5_DS33930;forebrain-e10.5d_DS45292;forebrain-e10.5d_DS53177;forebrain-e11.5d_DS30069;forebrain-e14.5d_DS29586;forebrain-e14.5d_DS37209;heart-e10.5d_DS44773;heart-e10.5d_DS53179;hindbrain-P0_DS28073;hindbrain-P0_DS29484;hindbrain-e10.5d_DS45296;hindbrain-e10.5d_DS53182;hindbrain-e11.5d_DS30057;hindbrain-e11.5d_DS33941;hindbrain-e14.5d_DS28886;hindbrain-e14.5d_DS29591;intestine-e14.5_DS28910;intestine-e14.5_DS29721;limb-e10.5d_DS44776;limb-e10.5d_DS53189;limb-e11.5d_DS30093;limb-e11.5d_DS35114;limb-e14.5d_DS28901;limb-e14.5d_DS29602;lung-e14.5d_DS29609;m3134-DS8368;m3134-DS8497;m416B-DS14099;m416B-DS14104;mA20-DS16690;mA20-DS16695;mATn-DS17070;mATn-DS18848;mATr-DS17077;mATr-DS20149;mB-DS17866;mB-DS17867;mB-DS17948;mB-DS18865;mBrain-DS11113;mBrain-DS11123;mBrain-DS11128;mBrain-DS12727;mBrain-DS13612;mBrain-DS14445;mBrain-DS14617;mCD1-DS17129;mCD1-DS17221;mCD19-DS13845;mCD19-DS16168;mCJ7-DS13094;mCJ7-DS13320;mCerebellum-DS14033;mCerebellum-DS14034;mCerebellum-DS19087;mCerebrum-DS14024;mCerebrum-DS14499;mCerebrum-DS14500;mESC_F4WT-DS17060;mESC_F4WT-DS17613;mESC_FIKO-DS17063;mESC_FIKO-DS18365;mFatPad-DS14020;mFatPad-DS14021;mFibroblast-DS10085;mFibroblast-DS10088;mForelimbBuds-DS18192;mForelimbBuds-DS18275;mGER-DS15395;mGER-DS15400;mGER-DS15405;mGER-DS15410;mGER-DS15415;mGER-DS15420;mGenitalFatPad-DS18780;mHeart-DS17909;mHeart-DS18138;mHeart-P0_DS39823;mHeart-P0_DS39828;mHindlimbsBuds-DS18279;mIntestine_Large-DS18784;mIntestine_Large-DS19140;mKidney-DS13948;mKidney-DS17298;mKidney-P0_DS39910;mKidney-P0_DS39926;mLiver-DS14004;mLiver-DS14005;mLiver-DS14193;mLiver-DS14452;mLiver-DS14455;mLiver-DS14475;mLiver-DS14476;mLiver-DS14605;mLiver-DS14609;mLiver-DS16740;mLiver-DS16853;mLiver-DS16858;mLiver-DS19375;mLiver-DS19636;mLiver-P0_DS39858;mLiver-e11.5_DS30095B;mLung-DS14479;mLung-DS14480;mLung-DS17292;mLung-P0_DS39832;mLung-P0_DS39845;mMesoderm-DS18198;mMesoderm-DS18357;mMuscle_Skeletal-DS18130;mMuscle_Skeletal-DS18892;mNIH_3T3-DS16900;mNIH_3T3-DS16909;mPATSKI-DS15692;mPATSKI-DS15697;mRetina-DS19060;mRetina-DS20000;mRetina-DS20004;mSpleen-DS18870;mSpleen-DS18884;mStomach-P0_DS39849;mStomach-P0_DS39852;mTN-DS13720;mTN-DS16171;mTN-DS17080;mTN-DS17082;mTR-DS13834;mTR-DS17864;mThymus-DS18819;mThymus-DS18890;mTreg-DS16358;mfBrain-DS14536;mfBrain-DS14537;mfBrain-DS15269;mfBrain-DS19690;mfLiver-DS19246;mfLiver-DS20666;midbrain-P0_DS28061;midbrain-P0_DS29479;midbrain-e10.5d_DS45299;midbrain-e10.5d_DS53205;midbrain-e11.5d_DS33935;midbrain-e14.5d_DS29597;neuraltube-e10.5d_DS53209;neuraltube-e11.5d_DS33945;neuraltube-e11.5d_DS35122;retina-e14.5d_DS28360;retina-e14.5d_DS30009;thymus-P0_DS28064;thymus-P0_DS29715;yolksac-e10.5d_DS45287
chr1	24006100	24006427	10702	craniofacial-e11.5d_DS30064;hindbrain-e11.5d_DS33941;limb-e10.5d_DS44776;limb-e11.5d_DS30093;lung-e14.5d_DS29609;mLung-DS14479
chr1	24006480	24006860	10703	limb-e10.5d_DS44776;limb-e11.5d_DS30093;mLiver-P0_DS39858;mTN-DS16171;mTN-DS17080;mTR-DS17864;mThymus-DS18819;midbrain-e11.5d_DS33935;retina-e14.5d_DS30009
chr1	24007660	24007880	10704	CH12-DS22536;limb-e10.5d_DS44776;mFatPad-DS14020;mFatPad-DS14021;mGenitalFatPad-DS18780;mLiver-DS14476;mLiver-DS14605;mLiver-P0_DS39858;mLung-DS14479;mLung-DS14480;mLung-DS17292;mLung-P0_DS39832;mLung-P0_DS39845
chr1	24008340	24008680	10705	limb-e10.5d_DS44776
chr1	24008785	24009480	10706	limb-e10.5d_DS44776;midbrain-e14.5d_DS29597
chr1	24009697	24009898	10707	mA20-DS16695;mLiver-DS14605
chr1	24009980	24010180	10708	limb-e10.5d_DS44776;mHeart-DS18138;mMuscle_Skeletal-DS18130;midbrain-e11.5d_DS33935
chr1	24010220	24010500	10709	Muller_Retina_Glia-P12_DS27620;mMuscle_Skeletal-DS18130;mNIH_3T3-DS16900
chr1	24010940	24011200	10710	Muller_Retina_Glia-P12_DS23706;Muller_Retina_Glia-P12_DS27620;Muller_Retina_Glia-P12_DS27625;ZhBTc4-DS17616;limb-e10.5d_DS44776;mHeart-DS18138;mKidney-DS13948;midbrain-e11.5d_DS33935
chr1	24011525	24011690	10711	3T3_L1_Adipocytes-DS22742;3T3_L1_Adipocytes-DS22747;Muller_Retina_Glia-P12_DS27625;limb-e11.5d_DS30093;limb-e14.5d_DS28901
chr1	24012300	24012520	10712	limb-e10.5d_DS44776;limb-e11.5d_DS30093;mBrain-DS12727
chr1	24012830	24013002	10713	limb-e10.5d_DS44776
chr1	24013214	24013380	10714	limb-e10.5d_DS44776
chr1	24013500	24013820	10715	intestine-e14.5_DS29721;limb-e10.5d_DS44776;limb-e11.5d_DS30093
chr1	24013960	24014340	10716	limb-e10.5d_DS44776;limb-e11.5d_DS30093
chr1	24014420	24014700	10717	PMTPU_10i-DS21968;limb-e10.5d_DS44776;limb-e11.5d_DS30093;yolksac-e10.5d_DS45287
chr1	24015113	24015223	10718	limb-e10.5d_DS44776;limb-e11.5d_DS30093
chr1	24015575	24015693	10719	limb-e10.5d_DS44776;limb-e11.5d_DS30093
chr1	24018016	24018100	10720	limb-e10.5d_DS44776;limb-e11.5d_DS30093;mLung-DS14479
chr1	24018580	24018612	10721
chr1	24018641	24018822	10722	limb-e10.5d_DS44776
chr1	24021060	24021260	10723	m416B-DS14099;mLung-DS14479
chr1	24021500	24021691	10724	forebrain-e14.5d_DS29586;mfBrain-DS14536
chr1	24026100	24026200	10725	mPATSKI-DS15697
chr1	24029196	24029305	10726	forebrain-P0_DS28085;mfBrain-DS14536
chr1	24032280	24032460	10727	MEL-DS13036;PMTPU_10c-DS21963;PMTPU_10i-DS21968
chr1	24032820	24033200	10728	PMTPU_10i-DS21968;mLiver-DS14605;mLiver-P0_DS39858
chr1	24033893	24034060	10729	MEL-DS13042;Muller_Retina_Glia-P12_DS23706;ZhBTc4-DS15860;forebrain-e14.5d_DS37209;hindbrain-e11.5d_DS33941;mBrain-DS12727;mCerebrum-DS14500;mLiver-DS16858;mLung-P0_DS39845;mNIH_3T3-DS16900
chr1	24034126	24034320	10730	3T3_L1_Adipocytes-DS22742;3T3_L1_Adipocytes-DS22747;3T3_L1_PreAdipocytes-DS22637;3T3_L1_PreAdipocytes-DS22642;CH12-DS22542;MEL-DS13036;MEL-DS13039;MEL-DS13042;MLL_AF9-DS22977;MN1-DS30610;MN1-DS31588;MN1-DS31645;MN1-DS31652;Muller_Retina_Glia-P12_DS23706;Muller_Retina_Glia-P12_DS27620;Muller_Retina_Glia-P12_DS27625;PMTPU_10c-DS20655;PMTPU_10c-DS21963;PMTPU_10i-DS21968;PMTPU_10i-DS21969;ZhBTc4-DS15860;craniofacial-e14.5d_DS29579;craniofacial-e14.5d_DS29581;embryo-e10.5d_DS28755;embryo-e10.5d_DS28916;embryo-e10d_DS29623;embryo-e11d_DS29237;embryo-e11d_DS29242;embryo-e9.5d_DS45277;forebrain-P0_DS28085;forebrain-e14.5d_DS29586;forebrain-e14.5d_DS37209;hindbrain-P0_DS28073;hindbrain-P0_DS29484;hindbrain-e11.5d_DS33941;hindbrain-e14.5d_DS28886;hindbrain-e14.5d_DS29591;limb-e11.5d_DS35114;limb-e14.5d_DS28901;limb-e14.5d_DS29602;lung-e14.5d_DS29609;m416B-DS14099;m416B-DS14104;mA20-DS16695;mATn-DS17070;mATn-DS18848;mATr-DS17077;mATr-DS20149;mB-DS17866;mB-DS17867;mB-DS17948;mB-DS18865;mBrain-DS11113;mBrain-DS11123;mBrain-DS11128;mBrain-DS12727;mBrain-DS13612;mBrain-DS14445;mBrain-DS14617;mCD19-DS13845;mCD19-DS16168;mCerebellum-DS19087;mCerebrum-DS14024;mCerebrum-DS14499;mCerebrum-DS14500;mFibroblast-DS10085;mFibroblast-DS10088;mGER-DS15395;mGER-DS15400;mGER-DS15405;mGER-DS15410;mGER-DS15415;mGER-DS15420;mGenitalFatPad-DS18780;mHeart-DS18138;mHeart-P0_DS39823;mHeart-P0_DS39828;mIntestine_Large-DS18784;mKidney-DS13948;mKidney-P0_DS39910;mKidney-P0_DS39926;mLung-DS14479;mLung-DS14480;mLung-DS17292;mLung-P0_DS39832;mLung-P0_DS39845;mNIH_3T3-DS16900;mNIH_3T3-DS16909;mRetina-DS19060;mRetina-DS20000;mRetina-DS20004;mSpleen-DS18870;mTN-DS13720;mTN-DS16171;mTN-DS17080;mTN-DS17082;mTR-DS17864;mThymus-DS18819;mThymus-DS18890;mfBrain-DS14536;mfBrain-DS14537;mfBrain-DS15269;mfBrain-DS19690;mfLiver-DS20666;midbrain-P0_DS29479;midbrain-e11.5d_DS33935;midbrain-e14.5d_DS29597;neuraltube-e11.5d_DS33945;retina-e14.5d_DS28360;retina-e14.5d_DS30009;thymus-P0_DS28064;thymus-P0_DS29715
chr1	24042004	24042200	10731	mLiver-DS14004;mLiver-DS14005;mLiver-DS14193;mLiver-DS14452;mLiver-DS14455;mLiver-DS14475;mLiver-DS14476;mLiver-DS14605;mLiver-DS14609;mLiver-DS16740;mLiver-DS16853;mLiver-DS19375;mLiver-DS19636
chr1	24043115	24043300	10732	CH12-DS22536;CH12-DS22542;E14-DS18505;E14-DS21450;R1-DS23677;R1-DS23701;ZhBTc4-DS15236;ZhBTc4-DS15337;ZhBTc4-DS17562;ZhBTc4-DS17616;embryo-e10.0d_DS53214;embryo-e10.5d_DS28755;embryo-e10.5d_DS28916;embryo-e11d_DS29237;embryo-e11d_DS29242;forebrain-e11.5d_DS30069;forebrain-e14.5d_DS29586;hindbrain-e10.5d_DS45296;hindbrain-e10.5d_DS53182;hindbrain-e11.5d_DS30057;hindbrain-e11.5d_DS33941;mA20-DS16690;mA20-DS16695;mCJ7-DS13094;mCJ7-DS13320;mESC_F4WT-DS17060;mESC_FIKO-DS17063;mESC_FIKO-DS18365;mMesoderm-DS18198;mMesoderm-DS18357;mRetina-DS20004;mfBrain-DS14536;neuraltube-e11.5d_DS33945;retina-e14.5d_DS28360;retina-e14.5d_DS30009
chr1	24045660	24046020	10733	CH12-DS22536;CH12-DS22542;MEL-DS13036;heart-e10.5d_DS44773;mA20-DS16690;mA20-DS16695;mATn-DS17070;mATr-DS20149;mBrain-DS12727;mHeart-DS18138;mHeart-P0_DS39828;mTN-DS16171;mTN-DS17080;mTR-DS13834;mTR-DS17864;mThymus-DS18819;mThymus-DS18890;mTreg-DS16358;mfBrain-DS14536;midbrain-e14.5d_DS29597;thymus-P0_DS28064;thymus-P0_DS29715
chr1	24046240	24046581	10734	mA20-DS16695;thymus-P0_DS28064
chr1	24046780	24047040	10735	CH12-DS22536;CH12-DS22542;embryo-e11d_DS29237;mA20-DS16690;mA20-DS16695
chr1	24047060	24047398	10736	CH12-DS22536;CH12-DS22542;PMTPU_10i-DS21968;R1-DS23677;ZhBTc4-DS15236;mA20-DS16695;mBrain-DS12727;mCJ7-DS13320;mCerebellum-DS14034;mCerebellum-DS19087;mHeart-DS18138;mLung-DS14479;mLung-P0_DS39832;mLung-P0_DS39845;mfBrain-DS14536
chr1	24048101	24048340	10737	mA20-DS16695
chr1	24048358	24048880	10738	mA20-DS16690;mA20-DS16695
chr1	24049040	24049226	10739	mA20-DS16690;mA20-DS16695
chr1	24050720	24050920	10740	MN1-DS31645;R1-DS23677;R1-DS23701;ZhBTc4-DS17616;limb-e11.5d_DS30093;limb-e11.5d_DS35114;mA20-DS16690;mA20-DS16695;mESC_FIKO-DS18365;mForelimbBuds-DS18192;mForelimbBuds-DS18275;mHindlimbsBuds-DS18279;mThymus-DS18819
chr1	24051720	24051960	10741	MN1-DS30610;MN1-DS31588;MN1-DS31645;MN1-DS31652;craniofacial-e11.5d_DS30064;embryo-e10.5d_DS28755;heart-e10.5d_DS44773;midbrain-P0_DS29479
chr1	24054060	24054220	10742	R1-DS23677
chr1	24055700	24056040	10743	hindbrain-e14.5d_DS29591;mA20-DS16690;mA20-DS16695;mKidney-P0_DS39926;mRetina-DS20004;midbrain-P0_DS29479;retina-e14.5d_DS28360;retina-e14.5d_DS30009
chr1	24059465	24059660	10744	lung-e14.5d_DS29609;mNIH_3T3-DS16900
chr1	24060684	24060940	10745	PMTPU_10c-DS21963;PMTPU_10i-DS21968;heart-e10.5d_DS44773;mIntestine_Large-DS18784;mIntestine_Large-DS19140;mKidney-P0_DS39910
chr1	24061652	24061836	10746	lung-e14.5d_DS29609;mLung-DS14479;mLung-P0_DS39845;mPATSKI-DS15697
chr1	24062220	24062440	10747	MEL-DS13036;MEL-DS13039;PMTPU_10c-DS21963;PMTPU_10i-DS21968;m416B-DS14099;mGER-DS15395;mGER-DS15400;mGER-DS15405;mGER-DS15410;mGER-DS15420;mKidney-P0_DS39926;mNIH_3T3-DS16900
chr1	24062809	24062918	10748	retina-e14.5d_DS30009
chr1	24066341	24066447	10749
chr1	24066822	24067020	10750	craniofacial-e14.5d_DS29579;craniofacial-e14.5d_DS29581;limb-e14.5d_DS28901;lung-e14.5d_DS29609;mKidney-P0_DS39910;mKidney-P0_DS39926;mLung-P0_DS39832;mLung-P0_DS39845
chr1	24067120	24067355	10751	lung-e14.5d_DS29609
chr1	24068940	24069160	10752	craniofacial-e14.5d_DS29579;embryo-e11d_DS29237;embryo-e11d_DS29242;limb-e14.5d_DS28901;limb-e14.5d_DS29602;mCD1-DS17129;mForelimbBuds-DS18192;mMesoderm-DS18198;mMesoderm-DS18357;neuraltube-e10.5d_DS53209
chr1	24073480	24073700	10753	3T3_L1_Adipocytes-DS22747;MN1-DS31645;forebrain-e14.5d_DS29586;forebrain-e14.5d_DS37209;hindbrain-e14.5d_DS29591;mBrain-DS12727;mCerebellum-DS19087;mFatPad-DS14020;mFatPad-DS14021;mGenitalFatPad-DS18780;mfBrain-DS14536;mfBrain-DS14537;midbrain-e11.5d_DS33935
chr1	24073960	24074120	10754	MN1-DS31645;MN1-DS31652;forebrain-e14.5d_DS29586;forebrain-e14.5d_DS37209;mBrain-DS11113;mBrain-DS11123;mBrain-DS12727;mCerebellum-DS14034;mCerebellum-DS19087;mfBrain-DS14536;midbrain-e11.5d_DS33935
chr1	24074460	24074660	10755	3T3_L1_Adipocytes-DS22742;3T3_L1_Adipocytes-DS22747;3T3_L1_PreAdipocytes-DS22637;MN1-DS30610;MN1-DS31588;MN1-DS31645;MN1-DS31652;Muller_Retina_Glia-P12_DS23706;Muller_Retina_Glia-P12_DS27620;Muller_Retina_Glia-P12_DS27625;craniofacial-e14.5d_DS29579;craniofacial-e14.5d_DS29581;embryo-e10.5d_DS28916;embryo-e11d_DS29237;forebrain-P0_DS28085;forebrain-e14.5d_DS29586;forebrain-e14.5d_DS37209;hindbrain-P0_DS28073;hindbrain-P0_DS29484;hindbrain-e11.5d_DS33941;hindbrain-e14.5d_DS28886;hindbrain-e14.5d_DS29591;limb-e14.5d_DS28901;limb-e14.5d_DS29602;lung-e14.5d_DS29609;mBrain-DS11113;mBrain-DS11123;mBrain-DS11128;mBrain-DS12727;mBrain-DS13612;mBrain-DS14445;mBrain-DS14617;mCerebellum-DS14034;mCerebellum-DS19087;mCerebrum-DS14024;mCerebrum-DS14499;mCerebrum-DS14500;mFatPad-DS14020;mFatPad-DS14021;mFibroblast-DS10088;mGenitalFatPad-DS18780;mKidney-P0_DS39910;mKidney-P0_DS39926;mLiver-DS14605;mLung-P0_DS39832;mLung-P0_DS39845;mMesoderm-DS18198;mNIH_3T3-DS16900;mNIH_3T3-DS16909;mPATSKI-DS15697;mRetina-DS20000;mRetina-DS20004;mStomach-P0_DS39849;mfBrain-DS14536;mfBrain-DS14537;mfBrain-DS15269;mfBrain-DS19690;midbrain-P0_DS29479;midbrain-e11.5d_DS33935;midbrain-e14.5d_DS29597;neuraltube-e11.5d_DS33945;retina-e14.5d_DS28360;retina-e14.5d_DS30009
chr1	24075760	24075819	10756
chr1	24076186	24076269	10757	ZhBTc4-DS15236;ZhBTc4-DS17562;mCJ7-DS13320;midbrain-e11.5d_DS33935
chr1	24076320	24076351	10758	ZhBTc4-DS15236;ZhBTc4-DS17562;ZhBTc4-DS17616;mCJ7-DS13320
chr1	24082420	24082680	10759	3T3_L1_PreAdipocytes-DS22637;R1-DS23677;mLiver-DS14605;mNIH_3T3-DS16900;midbrain-e11.5d_DS33935
chr1	24086312	24086500	10760	forebrain-e14.5d_DS29586;hindbrain-P0_DS29484;hindbrain-e14.5d_DS29591;mBrain-DS11113;mBrain-DS11123;mBrain-DS11128;mBrain-DS12727;mBrain-DS14617;mCerebellum-DS14033;mCerebellum-DS14034;mCerebellum-DS19087;mfBrain-DS14536
chr1	24090051	24090400	10761	Muller_Retina_Glia-P12_DS23706;mBrain-DS11113;mBrain-DS11128;mBrain-DS12727;mCerebellum-DS14033;mCerebellum-DS14034;mCerebellum-DS19087;mLiver-DS14605;mLung-DS14479
chr1	24092758	24093260	10762	ZhBTc4-DS17616;intestine-e14.5_DS29721;mCJ7-DS13320
chr1	24097699	24097910	10763	ZhBTc4-DS17562;embryo-e10.5d_DS28755;intestine-e14.5_DS28910;intestine-e14.5_DS29721;lung-e14.5d_DS29609;mIntestine_Large-DS18784;mIntestine_Large-DS19140;mKidney-DS13948;mKidney-P0_DS39910;mKidney-P0_DS39926;mLiver-DS14004;mLiver-DS14005;mLiver-DS14193;mLiver-DS14452;mLiver-DS14455;mLiver-DS14475;mLiver-DS14476;mLiver-DS14605;mLiver-DS14609;mLiver-DS16740;mLiver-DS16853;mLiver-DS16858;mLiver-DS19375;mLiver-DS19636;mLiver-P0_DS39858;retina-e14.5d_DS28360;yolksac-e10.5d_DS45287
chr1	24098164	24098235	10764	mATn-DS17070;midbrain-e11.5d_DS33935;thymus-P0_DS28064
chr1	24098620	24098980	10765	Muller_Retina_Glia-P12_DS23706;embryo-e10.5d_DS28755;embryo-e11d_DS29242;lung-e14.5d_DS29609;mA20-DS16695;mKidney-P0_DS39910;mKidney-P0_DS39926;mLiver-DS14605;mPATSKI-DS15697;mRetina-DS20004;mfBrain-DS14536;midbrain-e11.5d_DS33935;midbrain-e14.5d_DS29597
chr1	24099129	24099327	10766	3T3_L1_Adipocytes-DS22742;3T3_L1_Adipocytes-DS22747;3T3_L1_PreAdipocytes-DS22637;MN1-DS30610;MN1-DS31588;MN1-DS31645;Muller_Retina_Glia-P12_DS23706;Muller_Retina_Glia-P12_DS27620;craniofacial-e11.5d_DS30064;embryo-e10.5d_DS28916;embryo-e10d_DS29623;embryo-e11d_DS29237;embryo-e11d_DS29242;forebrain-e14.5d_DS29586;forebrain-e14.5d_DS37209;hindbrain-P0_DS28073;hindbrain-P0_DS29484;hindbrain-e14.5d_DS29591;limb-e14.5d_DS28901;limb-e14.5d_DS29602;lung-e14.5d_DS29609;mA20-DS16690;mHeart-P0_DS39823;mKidney-P0_DS39910;mKidney-P0_DS39926;mLiver-DS14605;mNIH_3T3-DS16900;mfBrain-DS14536;midbrain-e14.5d_DS29597;retina-e14.5d_DS30009;yolksac-e10.5d_DS45287
chr1	24099448	24099805	10767	3T3_L1_Adipocytes-DS22742;3T3_L1_Adipocytes-DS22747;3T3_L1_PreAdipocytes-DS22637;MN1-DS31588;Muller_Retina_Glia-P12_DS23706;R1-DS23677;ZhBTc4-DS15497;ZhBTc4-DS17562;ZhBTc4-DS17616;craniofacial-e10.5d_DS53173;craniofacial-e11.5d_DS30064;craniofacial-e14.5d_DS29579;craniofacial-e14.5d_DS29581;embryo-e10.5d_DS28755;embryo-e10.5d_DS28916;embryo-e10d_DS29623;embryo-e11d_DS29237;forebrain-P0_DS28085;forebrain-e14.5d_DS29586;heart-e10.5d_DS53179;hindbrain-P0_DS28073;hindbrain-P0_DS29484;hindbrain-e11.5d_DS30057;hindbrain-e14.5d_DS28886;hindbrain-e14.5d_DS29591;intestine-e14.5_DS28910;intestine-e14.5_DS29721;limb-e11.5d_DS30093;limb-e11.5d_DS35114;limb-e14.5d_DS28901;limb-e14.5d_DS29602;lung-e14.5d_DS29609;mA20-DS16690;mA20-DS16695;mB-DS17866;mCD1-DS17129;mCD1-DS17221;mCJ7-DS13320;mForelimbBuds-DS18192;mHeart-P0_DS39823;mHeart-P0_DS39828;mHindlimbsBuds-DS18279;mKidney-P0_DS39910;mKidney-P0_DS39926;mLiver-DS14605;mLung-P0_DS39832;mMesoderm-DS18198;mPATSKI-DS15697;mThymus-DS18819;mfBrain-DS14536;midbrain-P0_DS28061;midbrain-P0_DS29479;midbrain-e10.5d_DS45299;midbrain-e11.5d_DS33935;neuraltube-e10.5d_DS53209;neuraltube-e11.5d_DS33945;retina-e14.5d_DS28360;retina-e14.5d_DS30009;thymus-P0_DS29715
chr1	24100240	24100580	10768	3T3_L1_Adipocytes-DS22742;3T3_L1_Adipocytes-DS22747;3T3_L1_PreAdipocytes-DS22637;3T3_L1_PreAdipocytes-DS22642;E14-DS18505;E14-DS21450;MLL_AF9-DS22924;MLL_AF9-DS22977;MN1-DS30610;MN1-DS31588;MN1-DS31645;MN1-DS31652;Muller_Retina_Glia-P12_DS23706;Muller_Retina_Glia-P12_DS27620;Muller_Retina_Glia-P12_DS27625;R1-DS23677;R1-DS23701;ZhBTc4-DS15236;ZhBTc4-DS15299;ZhBTc4-DS15337;ZhBTc4-DS15497;ZhBTc4-DS15860;ZhBTc4-DS17562;ZhBTc4-DS17616;craniofacial-e10.5d_DS44757;craniofacial-e10.5d_DS53173;craniofacial-e11.5d_DS30064;craniofacial-e14.5d_DS29579;craniofacial-e14.5d_DS29581;embryo-e10.0d_DS53214;embryo-e10.5d_DS28755;embryo-e10.5d_DS28916;embryo-e10d_DS29623;embryo-e11d_DS29237;embryo-e11d_DS29242;embryo-e9.5d_DS45277;forebrain-P0_DS28085;forebrain-d11.5_DS33930;forebrain-e10.5d_DS45292;forebrain-e10.5d_DS53177;forebrain-e11.5d_DS30069;forebrain-e14.5d_DS29586;forebrain-e14.5d_DS37209;heart-e10.5d_DS44773;heart-e10.5d_DS53179;hindbrain-P0_DS28073;hindbrain-P0_DS29484;hindbrain-e10.5d_DS45296;hindbrain-e10.5d_DS53182;hindbrain-e11.5d_DS30057;hindbrain-e11.5d_DS33941;hindbrain-e14.5d_DS28886;hindbrain-e14.5d_DS29591;intestine-e14.5_DS28910;intestine-e14.5_DS29721;limb-e10.5d_DS44776;limb-e10.5d_DS53189;limb-e11.5d_DS30093;limb-e11.5d_DS35114;limb-e14.5d_DS28901;limb-e14.5d_DS29602;lung-e14.5d_DS29609;m3134-DS8368;m3134-DS8497;mA20-DS16690;mA20-DS16695;mATn-DS17070;mATn-DS18848;mATr-DS17077;mATr-DS20149;mB-DS17866;mB-DS17867;mB-DS17948;mB-DS18865;mBrain-DS11113;mBrain-DS11123;mBrain-DS11128;mBrain-DS12727;mBrain-DS13612;mBrain-DS14445;mBrain-DS14617;mCD1-DS17129;mCD1-DS17221;mCD19-DS13845;mCD19-DS16168;mCJ7-DS13094;mCJ7-DS13320;mCerebellum-DS14033;mCerebellum-DS14034;mCerebellum-DS19087;mCerebrum-DS14024;mCerebrum-DS14499;mCerebrum-DS14500;mESC_F4WT-DS17060;mESC_F4WT-DS17613;mESC_FIKO-DS17063;mESC_FIKO-DS18365;mFatPad-DS14020;mFatPad-DS14021;mFibroblast-DS10085;mFibroblast-DS10088;mForelimbBuds-DS18192;mForelimbBuds-DS18275;mGenitalFatPad-DS18780;mHeart-DS17909;mHeart-DS18138;mHeart-P0_DS39823;mHeart-P0_DS39828;mHindlimbsBuds-DS18279;mIntestine_Large-DS18784;mIntestine_Large-DS19140;mKidney-DS13948;mKidney-DS17298;mKidney-P0_DS39910;mKidney-P0_DS39926;mLiver-DS14004;mLiver-DS14005;mLiver-DS14193;mLiver-DS14452;mLiver-DS14455;mLiver-DS14475;mLiver-DS14476;mLiver-DS14605;mLiver-DS14609;mLiver-DS16740;mLiver-DS16853;mLiver-DS16858;mLiver-DS19375;mLiver-DS19636;mLiver-P0_DS39858;mLiver-e11.5_DS30095B;mLung-DS14479;mLung-DS14480;mLung-DS17292;mLung-P0_DS39832;mLung-P0_DS39845;mMesoderm-DS18198;mMesoderm-DS18357;mMuscle_Skeletal-DS18130;mMuscle_Skeletal-DS18892;mNIH_3T3-DS16900;mNIH_3T3-DS16909;mPATSKI-DS15692;mPATSKI-DS15697;mRetina-DS19060;mRetina-DS20000;mRetina-DS20004;mSpleen-DS18870;mSpleen-DS18884;mStomach-P0_DS39849;mStomach-P0_DS39852;mTN-DS13720;mTN-DS16171;mTN-DS17080;mTN-DS17082;mTR-DS13834;mTR-DS17864;mThymus-DS18819;mThymus-DS18890;mTreg-DS16358;mfBrain-DS14536;mfBrain-DS14537;mfBrain-DS15269;mfBrain-DS19690;mfLiver-DS19246;mfLiver-DS20666;midbrain-P0_DS28061;midbrain-P0_DS29479;midbrain-e10.5d_DS45299;midbrain-e10.5d_DS53205;midbrain-e11.5d_DS33935;midbrain-e14.5d_DS29597;neuraltube-e10.5d_DS53209;neuraltube-e11.5d_DS33945;neuraltube-e11.5d_DS35122;retina-e14.5d_DS28360;retina-e14.5d_DS30009;thymus-P0_DS28064;thymus-P0_DS29715;yolksac-e10.5d_DS45287
chr1	24100974	24101219	10769	MLL_AF9-DS22977;Muller_Retina_Glia-P12_DS23706;R1-DS23677;ZhBTc4-DS17616;craniofacial-e10.5d_DS44757;craniofacial-e10.5d_DS53173;embryo-e10.0d_DS53214;embryo-e11d_DS29237;forebrain-d11.5_DS33930;forebrain-e10.5d_DS53177;forebrain-e11.5d_DS30069;forebrain-e14.5d_DS37209;heart-e10.5d_DS44773;hindbrain-e10.5d_DS53182;hindbrain-e11.5d_DS30057;hindbrain-e14.5d_DS29591;intestine-e14.5_DS28910;intestine-e14.5_DS29721;limb-e10.5d_DS44776;limb-e11.5d_DS30093;limb-e14.5d_DS29602;mA20-DS16690;mB-DS17866;mCJ7-DS13320;mHeart-DS18138;mLung-DS14479;mTN-DS16171;mTN-DS17080;midbrain-P0_DS28061;midbrain-e10.5d_DS45299;midbrain-e10.5d_DS53205;neuraltube-e10.5d_DS53209;neuraltube-e11.5d_DS35122;thymus-P0_DS28064;yolksac-e10.5d_DS45287
chr1	24101316	24101580	10770	Muller_Retina_Glia-P12_DS23706;Muller_Retina_Glia-P12_DS27620;Muller_Retina_Glia-P12_DS27625;embryo-e10.0d_DS53214;mA20-DS16690;midbrain-e10.5d_DS45299;midbrain-e11.5d_DS33935;midbrain-e14.5d_DS29597;retina-e14.5d_DS30009;yolksac-e10.5d_DS45287
chr1	24101961	24102224	10771	MLL_AF9-DS22977;mA20-DS16690;mA20-DS16695;mLung-DS14479
chr1	24102595	24102780	10772	3T3_L1_PreAdipocytes-DS22637;craniofacial-e14.5d_DS29579;craniofacial-e14.5d_DS29581;limb-e11.5d_DS35114;limb-e14.5d_DS29602;mBrain-DS12727;mIntestine_Large-DS18784;mIntestine_Large-DS19140;mKidney-P0_DS39910;mKidney-P0_DS39926;mLung-DS14479;mLung-P0_DS39845;mNIH_3T3-DS16900;mPATSKI-DS15697;mStomach-P0_DS39849;mStomach-P0_DS39852
chr1	24102820	24103080	10773	CH12-DS22542;MLL_AF9-DS22977;PMTPU_10c-DS21963;PMTPU_10i-DS21968;m416B-DS14099;mA20-DS16690;mA20-DS16695;mCD19-DS16168
chr1	24103800	24104000	10774	mA20-DS16690;mA20-DS16695
chr1	24104467	24104640	10775	embryo-e9.5d_DS45277
chr1	24107460	24107680	10776	3T3_L1_PreAdipocytes-DS22637;CH12-DS22536;CH12-DS22542;MN1-DS30610;MN1-DS31588;MN1-DS31645;MN1-DS31652;Muller_Retina_Glia-P12_DS23706;Muller_Retina_Glia-P12_DS27620;Muller_Retina_Glia-P12_DS27625;ZhBTc4-DS15236;ZhBTc4-DS17562;ZhBTc4-DS17616;craniofacial-e10.5d_DS44757;craniofacial-e14.5d_DS29579;craniofacial-e14.5d_DS29581;embryo-e10.0d_DS53214;embryo-e10.5d_DS28755;embryo-e10.5d_DS28916;embryo-e10d_DS29623;embryo-e11d_DS29237;embryo-e11d_DS29242;embryo-e9.5d_DS45277;forebrain-P0_DS28085;forebrain-d11.5_DS33930;forebrain-e11.5d_DS30069;forebrain-e14.5d_DS29586;forebrain-e14.5d_DS37209;heart-e10.5d_DS44773;heart-e10.5d_DS53179;hindbrain-P0_DS28073;hindbrain-P0_DS29484;hindbrain-e10.5d_DS45296;hindbrain-e10.5d_DS53182;hindbrain-e11.5d_DS30057;hindbrain-e11.5d_DS33941;hindbrain-e14.5d_DS29591;intestine-e14.5_DS29721;limb-e10.5d_DS44776;limb-e10.5d_DS53189;limb-e11.5d_DS30093;limb-e14.5d_DS28901;limb-e14.5d_DS29602;lung-e14.5d_DS29609;mATn-DS17070;mBrain-DS11113;mBrain-DS11123;mBrain-DS11128;mBrain-DS12727;mBrain-DS13612;mBrain-DS14617;mCerebrum-DS14024;mCerebrum-DS14499;mFibroblast-DS10085;mFibroblast-DS10088;mForelimbBuds-DS18192;mGenitalFatPad-DS18780;mHeart-DS18138;mHeart-P0_DS39823;mHeart-P0_DS39828;mIntestine_Large-DS18784;mIntestine_Large-DS19140;mKidney-P0_DS39910;mKidney-P0_DS39926;mLiver-DS14004;mLiver-DS14005;mLiver-DS14193;mLiver-DS14452;mLiver-DS14455;mLiver-DS14475;mLiver-DS14476;mLiver-DS14605;mLiver-DS14609;mLiver-DS16740;mLiver-DS16853;mLiver-DS16858;mLiver-DS19375;mLiver-DS19636;mLiver-P0_DS39858;mLung-DS14479;mLung-DS14480;mLung-P0_DS39832;mLung-P0_DS39845;mMesoderm-DS18198;mMesoderm-DS18357;mNIH_3T3-DS16900;mPATSKI-DS15692;mPATSKI-DS15697;mStomach-P0_DS39849;mStomach-P0_DS39852;mfBrain-DS14536;midbrain-P0_DS28061;midbrain-P0_DS29479;midbrain-e10.5d_DS45299;midbrain-e10.5d_DS53205;midbrain-e11.5d_DS33935;midbrain-e14.5d_DS29597;neuraltube-e10.5d_DS53209;neuraltube-e11.5d_DS33945;neuraltube-e11.5d_DS35122;retina-e14.5d_DS28360;retina-e14.5d_DS30009
chr1	24107927	24108360	10777	3T3_L1_PreAdipocytes-DS22637;3T3_L1_PreAdipocytes-DS22642;CH12-DS22536;CH12-DS22542;MN1-DS30610;Muller_Retina_Glia-P12_DS23706;Muller_Retina_Glia-P12_DS27620;Muller_Retina_Glia-P12_DS27625;R1-DS23677;ZhBTc4-DS17616;craniofacial-e14.5d_DS29579;craniofacial-e14.5d_DS29581;embryo-e10.0d_DS53214;embryo-e10.5d_DS28755;embryo-e10d_DS29623;embryo-e11d_DS29242;forebrain-P0_DS28085;hindbrain-P0_DS29484;intestine-e14.5_DS28910;intestine-e14.5_DS29721;limb-e14.5d_DS28901;limb-e14.5d_DS29602;lung-e14.5d_DS29609;mBrain-DS12727;mFatPad-DS14020;mFatPad-DS14021;mForelimbBuds-DS18192;mGenitalFatPad-DS18780;mIntestine_Large-DS18784;mIntestine_Large-DS19140;mKidney-DS13948;mKidney-DS17298;mKidney-P0_DS39910;mKidney-P0_DS39926;mLiver-DS14004;mLiver-DS14005;mLiver-DS14193;mLiver-DS14452;mLiver-DS14455;mLiver-DS14475;mLiver-DS14476;mLiver-DS14605;mLiver-DS14609;mLiver-DS16740;mLiver-DS16853;mLiver-DS16858;mLiver-DS19375;mLiver-DS19636;mLiver-P0_DS39858;mLung-DS14479;mLung-P0_DS39832;mLung-P0_DS39845;mNIH_3T3-DS16900;mNIH_3T3-DS16909;mPATSKI-DS15692;mPATSKI-DS15697;mStomach-P0_DS39849;mStomach-P0_DS39852;midbrain-e11.5d_DS33935;midbrain-e14.5d_DS29597;retina-e14.5d_DS28360;yolksac-e10.5d_DS45287
chr1	24108460	24108666	10778	craniofacial-e11.5d_DS30064;craniofacial-e14.5d_DS29581;embryo-e10.5d_DS28916;embryo-e11d_DS29242;mKidney-DS13948;mLiver-DS14004;mLiver-DS14005;mLiver-DS14193;mLiver-DS14452;mLiver-DS14455;mLiver-DS14475;mLiver-DS14476;mLiver-DS14605;mLiver-DS14609;mLiver-DS16853;mLiver-DS16858;mLiver-DS19375;mLiver-DS19636;mLiver-P0_DS39858;retina-e14.5d_DS30009
chr1	24109240	24109440	10779	MEL-DS13036;craniofacial-e14.5d_DS29581;mGER-DS15420;retina-e14.5d_DS28360;retina-e14.5d_DS30009
chr1	24109684	24110120	10780	MN1-DS31652;mA20-DS16690;mA20-DS16695;mATn-DS17070;mATr-DS20149
chr1	24111700	24111880	10781	mKidney-DS13948;mKidney-P0_DS39910;mKidney-P0_DS39926
chr1	24112147	24112340	10782	ZhBTc4-DS15236;mBrain-DS12727;mCJ7-DS13320;mNIH_3T3-DS16900;mPATSKI-DS15697
chr1	24113180	24113420	10783	MEL-DS13036;MEL-DS13039;PMTPU_10i-DS21968;mA20-DS16695;midbrain-e11.5d_DS33935
chr1	24117242	24117354	10784	limb-e11.5d_DS30093
chr1	24117711	24117766	10785	limb-e11.5d_DS30093
chr1	24118660	24118840	10786	limb-e11.5d_DS30093
chr1	24120387	24120544	10787	craniofacial-e11.5d_DS30064;craniofacial-e14.5d_DS29579;craniofacial-e14.5d_DS29581;forebrain-P0_DS28085;limb-e14.5d_DS28901;lung-e14.5d_DS29609;mBrain-DS12727;mNIH_3T3-DS16900
chr1	24122704	24122920	10788	forebrain-P0_DS28085;forebrain-e14.5d_DS29586;mBrain-DS11113;mBrain-DS11123;mBrain-DS11128;mBrain-DS12727;mBrain-DS13612;mBrain-DS14445;mBrain-DS14617;mCerebrum-DS14024;mCerebrum-DS14499;mCerebrum-DS14500;mfBrain-DS15269;mfBrain-DS19690;thymus-P0_DS28064
chr1	24124712	24124892	10789	craniofacial-e10.5d_DS44757;embryo-e10.5d_DS28755;embryo-e10.5d_DS28916;embryo-e10d_DS29623;embryo-e11d_DS29237;hindbrain-e10.5d_DS53182;hindbrain-e11.5d_DS33941;hindbrain-e14.5d_DS29591;mMesoderm-DS18198;mMesoderm-DS18357;mRetina-DS20004;midbrain-e14.5d_DS29597;neuraltube-e11.5d_DS33945;neuraltube-e11.5d_DS35122;retina-e14.5d_DS28360;retina-e14.5d_DS30009
chr1	24127975	24128150	10790	craniofacial-e14.5d_DS29579;craniofacial-e14.5d_DS29581;embryo-e11d_DS29237;embryo-e11d_DS29242;hindbrain-e14.5d_DS28886;mLiver-DS14005;mLiver-DS14475;mLiver-DS14605;mLiver-DS14609;mLiver-DS19636;midbrain-e14.5d_DS29597;neuraltube-e11.5d_DS33945
chr1	24128526	24128734	10791	Muller_Retina_Glia-P12_DS27620;Muller_Retina_Glia-P12_DS27625;mBrain-DS12727
chr1	24133928	24134097	10792	R1-DS23677;ZhBTc4-DS15236;ZhBTc4-DS17616;craniofacial-e10.5d_DS44757;craniofacial-e10.5d_DS53173;embryo-e10d_DS29623;embryo-e11d_DS29242;embryo-e9.5d_DS45277;forebrain-d11.5_DS33930;forebrain-e10.5d_DS45292;forebrain-e10.5d_DS53177;forebrain-e11.5d_DS30069;forebrain-e14.5d_DS29586;forebrain-e14.5d_DS37209;heart-e10.5d_DS44773;hindbrain-e10.5d_DS45296;hindbrain-e10.5d_DS53182;hindbrain-e11.5d_DS30057;hindbrain-e11.5d_DS33941;hindbrain-e14.5d_DS28886;limb-e10.5d_DS44776;limb-e11.5d_DS30093;m3134-DS8497;mCJ7-DS13320;mRetina-DS20004;mTR-DS17864;mfBrain-DS14536;midbrain-P0_DS28061;midbrain-e10.5d_DS45299;midbrain-e11.5d_DS33935;midbrain-e14.5d_DS29597;neuraltube-e10.5d_DS53209;neuraltube-e11.5d_DS33945;neuraltube-e11.5d_DS35122
chr1	24134956	24135128	10793	3T3_L1_Adipocytes-DS22742;3T3_L1_Adipocytes-DS22747;3T3_L1_PreAdipocytes-DS22637;3T3_L1_PreAdipocytes-DS22642;CH12-DS22536;CH12-DS22542;E14-DS21450;MEL-DS13036;MEL-DS13039;MEL-DS13042;MLL_AF9-DS22977;MN1-DS30610;MN1-DS31588;MN1-DS31645;MN1-DS31652;Muller_Retina_Glia-P12_DS23706;Muller_Retina_Glia-P12_DS27620;Muller_Retina_Glia-P12_DS27625;PMTPU_10c-DS20655;PMTPU_10c-DS21963;PMTPU_10i-DS21968;PMTPU_10i-DS21969;R1-DS23677;R1-DS23701;ZhBTc4-DS15236;ZhBTc4-DS15337;ZhBTc4-DS17562;ZhBTc4-DS17616;craniofacial-e10.5d_DS44757;craniofacial-e10.5d_DS53173;craniofacial-e11.5d_DS30064;craniofacial-e14.5d_DS29579;craniofacial-e14.5d_DS29581;embryo-e10.5d_DS28755;embryo-e10.5d_DS28916;embryo-e10d_DS29623;embryo-e11d_DS29237;embryo-e11d_DS29242;embryo-e9.5d_DS45277;forebrain-P0_DS28085;forebrain-d11.5_DS33930;forebrain-e10.5d_DS45292;forebrain-e10.5d_DS53177;forebrain-e14.5d_DS29586;forebrain-e14.5d_DS37209;hindbrain-P0_DS28073;hindbrain-P0_DS29484;hindbrain-e10.5d_DS45296;hindbrain-e11.5d_DS30057;hindbrain-e11.5d_DS33941;hindbrain-e14.5d_DS28886;hindbrain-e14.5d_DS29591;intestine-e14.5_DS28910;intestine-e14.5_DS29721;limb-e11.5d_DS30093;limb-e11.5d_DS35114;limb-e14.5d_DS28901;limb-e14.5d_DS29602;lung-e14.5d_DS29609;m416B-DS14099;m416B-DS14104;mA20-DS16690;mA20-DS16695;mATr-DS20149;mB-DS17866;mBrain-DS11113;mBrain-DS11123;mBrain-DS11128;mBrain-DS12727;mBrain-DS13612;mBrain-DS14445;mBrain-DS14617;mCD1-DS17129;mCD1-DS17221;mCD19-DS16168;mCJ7-DS13094;mCJ7-DS13320;mCerebellum-DS14033;mCerebellum-DS14034;mCerebellum-DS19087;mCerebrum-DS14024;mESC_FIKO-DS17063;mFibroblast-DS10088;mForelimbBuds-DS18192;mForelimbBuds-DS18275;mGER-DS15395;mGER-DS15405;mGER-DS15410;mGER-DS15420;mGenitalFatPad-DS18780;mHeart-DS18138;mHeart-P0_DS39823;mHeart-P0_DS39828;mHindlimbsBuds-DS18279;mIntestine_Large-DS18784;mIntestine_Large-DS19140;mKidney-DS13948;mKidney-P0_DS39910;mKidney-P0_DS39926;mLiver-DS14193;mLiver-DS14452;mLiver-DS14455;mLiver-DS14475;mLiver-DS14476;mLiver-DS14605;mLiver-DS16740;mLiver-DS16853;mLiver-DS19636;mLiver-P0_DS39858;mLung-DS14479;mLung-DS14480;mLung-DS17292;mLung-P0_DS39832;mLung-P0_DS39845;mMesoderm-DS18198;mMesoderm-DS18357;mMuscle_Skeletal-DS18892;mNIH_3T3-DS16900;mNIH_3T3-DS16909;mPATSKI-DS15697;mRetina-DS19060;mRetina-DS20000;mRetina-DS20004;mTN-DS16171;mTN-DS17080;mTN-DS17082;mTR-DS17864;mThymus-DS18819;mfBrain-DS14536;mfBrain-DS14537;mfBrain-DS15269;mfBrain-DS19690;midbrain-P0_DS28061;midbrain-P0_DS29479;midbrain-e10.5d_DS53205;midbrain-e14.5d_DS29597;neuraltube-e10.5d_DS53209;neuraltube-e11.5d_DS33945;neuraltube-e11.5d_DS35122;retina-e14.5d_DS28360;retina-e14.5d_DS30009;thymus-P0_DS28064;thymus-P0_DS29715
chr1	24136850	24137108	10794	PMTPU_10c-DS21963;R1-DS23677;m416B-DS14099;mRetina-DS20004;midbrain-e11.5d_DS33935
chr1	24137240	24137440	10795	3T3_L1_Adipocytes-DS22742;3T3_L1_Adipocytes-DS22747;3T3_L1_PreAdipocytes-DS22637;CH12-DS22536;CH12-DS22542;E14-DS18505;E14-DS21450;MEL-DS13036;MEL-DS13042;MLL_AF9-DS22924;MLL_AF9-DS22977;MN1-DS30610;MN1-DS31588;MN1-DS31645;Muller_Retina_Glia-P12_DS23706;Muller_Retina_Glia-P12_DS27620;Muller_Retina_Glia-P12_DS27625;PMTPU_10c-DS20655;PMTPU_10c-DS21963;PMTPU_10i-DS21968;R1-DS23677;R1-DS23701;ZhBTc4-DS15236;ZhBTc4-DS15299;ZhBTc4-DS15337;ZhBTc4-DS15497;ZhBTc4-DS15860;ZhBTc4-DS17562;ZhBTc4-DS17616;craniofacial-e10.5d_DS44757;craniofacial-e10.5d_DS53173;craniofacial-e11.5d_DS30064;craniofacial-e14.5d_DS29579;craniofacial-e14.5d_DS29581;embryo-e10.0d_DS53214;embryo-e10.5d_DS28755;embryo-e10.5d_DS28916;embryo-e10d_DS29623;embryo-e11d_DS29237;embryo-e11d_DS29242;embryo-e9.5d_DS45277;forebrain-P0_DS28085;forebrain-d11.5_DS33930;forebrain-e10.5d_DS45292;forebrain-e10.5d_DS53177;forebrain-e11.5d_DS30069;forebrain-e14.5d_DS29586;forebrain-e14.5d_DS37209;heart-e10.5d_DS44773;heart-e10.5d_DS53179;hindbrain-P0_DS28073;hindbrain-P0_DS29484;hindbrain-e10.5d_DS45296;hindbrain-e10.5d_DS53182;hindbrain-e11.5d_DS30057;hindbrain-e11.5d_DS33941;hindbrain-e14.5d_DS28886;hindbrain-e14.5d_DS29591;intestine-e14.5_DS28910;intestine-e14.5_DS29721;limb-e10.5d_DS44776;limb-e10.5d_DS53189;limb-e11.5d_DS30093;limb-e11.5d_DS35114;limb-e14.5d_DS28901;limb-e14.5d_DS29602;lung-e14.5d_DS29609;m3134-DS8497;m416B-DS14099;mA20-DS16690;mA20-DS16695;mATn-DS17070;mATr-DS17077;mATr-DS20149;mB-DS17866;mB-DS17867;mB-DS18865;mBrain-DS11113;mBrain-DS11123;mBrain-DS11128;mBrain-DS12727;mBrain-DS13612;mBrain-DS14445;mBrain-DS14617;mCD1-DS17129;mCD1-DS17221;mCD19-DS16168;mCJ7-DS13094;mCJ7-DS13320;mCerebellum-DS14033;mCerebellum-DS14034;mCerebellum-DS19087;mCerebrum-DS14024;mCerebrum-DS14499;mESC_F4WT-DS17060;mESC_F4WT-DS17613;mESC_FIKO-DS17063;mESC_FIKO-DS18365;mFibroblast-DS10085;mFibroblast-DS10088;mForelimbBuds-DS18192;mForelimbBuds-DS18275;mGER-DS15395;mGER-DS15400;mGER-DS15420;mHeart-DS17909;mHeart-DS18138;mHeart-P0_DS39823;mHeart-P0_DS39828;mHindlimbsBuds-DS18279;mIntestine_Large-DS18784;mIntestine_Large-DS19140;mKidney-DS13948;mKidney-DS17298;mKidney-P0_DS39910;mKidney-P0_DS39926;mLiver-DS14004;mLiver-DS14193;mLiver-DS14452;mLiver-DS14455;mLiver-DS14475;mLiver-DS14476;mLiver-DS14605;mLiver-DS14609;mLiver-DS16740;mLiver-DS16853;mLiver-DS16858;mLiver-DS19636;mLiver-P0_DS39858;mLiver-e11.5_DS30095B;mLung-DS14479;mLung-DS14480;mLung-DS17292;mLung-P0_DS39832;mLung-P0_DS39845;mMesoderm-DS18198;mMesoderm-DS18357;mMuscle_Skeletal-DS18130;mMuscle_Skeletal-DS18892;mNIH_3T3-DS16900;mPATSKI-DS15692;mPATSKI-DS15697;mRetina-DS19060;mRetina-DS20000;mRetina-DS20004;mStomach-P0_DS39849;mStomach-P0_DS39852;mTN-DS16171;mTN-DS17080;mTR-DS17864;mThymus-DS18819;mThymus-DS18890;mTreg-DS16358;mfBrain-DS14536;mfBrain-DS14537;mfBrain-DS15269;mfLiver-DS19246;mfLiver-DS20666;midbrain-P0_DS28061;midbrain-P0_DS29479;midbrain-e10.5d_DS45299;midbrain-e10.5d_DS53205;midbrain-e11.5d_DS33935;midbrain-e14.5d_DS29597;neuraltube-e10.5d_DS53209;neuraltube-e11.5d_DS33945;neuraltube-e11.5d_DS35122;retina-e14.5d_DS28360;retina-e14.5d_DS30009;thymus-P0_DS28064;thymus-P0_DS29715;yolksac-e10.5d_DS45287
chr1	24137546	24137600	10796	MLL_AF9-DS22977;m416B-DS14099;mTR-DS17864;midbrain-e11.5d_DS33935
chr1	24137740	24137799	10797	MLL_AF9-DS22977;mPATSKI-DS15697;neuraltube-e10.5d_DS53209
chr1	24138281	24138371	10798
chr1	24139836	24140174	10799	embryo-e10.5d_DS28916;forebrain-e10.5d_DS45292;forebrain-e14.5d_DS29586;mfBrain-DS14536;midbrain-e14.5d_DS29597;neuraltube-e11.5d_DS35122
chr1	24140200	24140396	10800	forebrain-e10.5d_DS45292;forebrain-e14.5d_DS37209;hindbrain-e11.5d_DS30057;mKidney-P0_DS39910;mKidney-P0_DS39926;mRetina-DS20004;mfBrain-DS14536;midbrain-e11.5d_DS33935
chr1	24142320	24142596	10801	embryo-e11d_DS29242;limb-e10.5d_DS44776;limb-e10.5d_DS53189;limb-e11.5d_DS30093;limb-e11.5d_DS35114;mForelimbBuds-DS18192;mForelimbBuds-DS18275;mHindlimbsBuds-DS18279;mRetina-DS20004
chr1	24143527	24143618	10802	forebrain-e11.5d_DS30069;forebrain-e14.5d_DS37209;limb-e10.5d_DS44776;mCJ7-DS13320;midbrain-P0_DS28061
chr1	24143620	24143800	10803	R1-DS23677;craniofacial-e14.5d_DS29579;embryo-e10d_DS29623;forebrain-P0_DS28085;forebrain-e14.5d_DS29586;forebrain-e14.5d_DS37209;hindbrain-P0_DS28073;hindbrain-P0_DS29484;hindbrain-e14.5d_DS29591;mBrain-DS12727;mCJ7-DS13320;mfBrain-DS14536;mfBrain-DS15269;midbrain-P0_DS28061;midbrain-P0_DS29479;midbrain-e14.5d_DS29597;neuraltube-e11.5d_DS33945
chr1	24155553	24155708	10804	mKidney-DS13948;mLiver-DS14605
chr1	24157855	24158055	10805	forebrain-P0_DS28085;forebrain-e14.5d_DS29586;hindbrain-P0_DS28073;hindbrain-P0_DS29484;hindbrain-e14.5d_DS29591;mBrain-DS12727;mfBrain-DS14536;midbrain-P0_DS29479;midbrain-e11.5d_DS33935;midbrain-e14.5d_DS29597
chr1	24162380	24162560	10806	PMTPU_10i-DS21968;intestine-e14.5_DS28910;midbrain-e11.5d_DS33935
chr1	24164180	24164400	10807	E14-DS18505;E14-DS21450;R1-DS23677;R1-DS23701;ZhBTc4-DS15236;ZhBTc4-DS15497;ZhBTc4-DS17616;mCJ7-DS13094;mCJ7-DS13320;mESC_F4WT-DS17060
chr1	24164552	24164660	10808	intestine-e14.5_DS28910;midbrain-e11.5d_DS33935
chr1	24165500	24165640	10809	intestine-e14.5_DS28910;midbrain-e11.5d_DS33935
chr1	24165894	24165980	10810	intestine-e14.5_DS28910
chr1	24169434	24169816	10811	3T3_L1_PreAdipocytes-DS22637;Muller_Retina_Glia-P12_DS23706;Muller_Retina_Glia-P12_DS27620;Muller_Retina_Glia-P12_DS27625;R1-DS23677;ZhBTc4-DS15236;ZhBTc4-DS17562;ZhBTc4-DS17616;craniofacial-e14.5d_DS29579;craniofacial-e14.5d_DS29581;embryo-e10d_DS29623;embryo-e11d_DS29237;embryo-e11d_DS29242;forebrain-e10.5d_DS53177;limb-e14.5d_DS28901;limb-e14.5d_DS29602;mCJ7-DS13320;mFatPad-DS14020;mFibroblast-DS10085;mFibroblast-DS10088;mHeart-P0_DS39823;mKidney-P0_DS39926;mPATSKI-DS15697;midbrain-e11.5d_DS33935;retina-e14.5d_DS28360
chr1	24170240	24170700	10812	PMTPU_10c-DS21963;PMTPU_10i-DS21968;PMTPU_10i-DS21969;retina-e14.5d_DS28360
chr1	24171384	24171481	10813	CH12-DS22542;embryo-e10d_DS29623;embryo-e11d_DS29237;mATr-DS20149;mForelimbBuds-DS18192;mHeart-P0_DS39823;midbrain-e10.5d_DS45299
chr1	24171560	24171740	10814	3T3_L1_Adipocytes-DS22742;3T3_L1_Adipocytes-DS22747;3T3_L1_PreAdipocytes-DS22637;3T3_L1_PreAdipocytes-DS22642;CH12-DS22536;CH12-DS22542;E14-DS18505;E14-DS21450;MEL-DS13036;MEL-DS13039;MEL-DS13042;MLL_AF9-DS22924;MLL_AF9-DS22977;MN1-DS30610;MN1-DS31588;MN1-DS31645;MN1-DS31652;Muller_Retina_Glia-P12_DS23706;Muller_Retina_Glia-P12_DS27620;Muller_Retina_Glia-P12_DS27625;PMTPU_10c-DS20655;PMTPU_10c-DS21963;PMTPU_10i-DS21968;PMTPU_10i-DS21969;R1-DS23677;ZhBTc4-DS15236;ZhBTc4-DS15299;ZhBTc4-DS15337;ZhBTc4-DS15497;ZhBTc4-DS15860;ZhBTc4-DS17562;ZhBTc4-DS17616;craniofacial-e10.5d_DS44757;craniofacial-e10.5d_DS53173;craniofacial-e11.5d_DS30064;craniofacial-e14.5d_DS29579;craniofacial-e14.5d_DS29581;embryo-e10.0d_DS53214;embryo-e10.5d_DS28755;embryo-e10.5d_DS28916;embryo-e10d_DS29623;embryo-e11d_DS29237;embryo-e11d_DS29242;embryo-e9.5d_DS45277;forebrain-P0_DS28085;forebrain-d11.5_DS33930;forebrain-e10.5d_DS45292;forebrain-e10.5d_DS53177;forebrain-e11.5d_DS30069;forebrain-e14.5d_DS29586;forebrain-e14.5d_DS37209;heart-e10.5d_DS44773;heart-e10.5d_DS53179;hindbrain-P0_DS28073;hindbrain-P0_DS29484;hindbrain-e10.5d_DS45296;hindbrain-e10.5d_DS53182;hindbrain-e11.5d_DS30057;hindbrain-e11.5d_DS33941;hindbrain-e14.5d_DS28886;hindbrain-e14.5d_DS29591;intestine-e14.5_DS28910;intestine-e14.5_DS29721;limb-e10.5d_DS44776;limb-e10.5d_DS53189;limb-e11.5d_DS30093;limb-e11.5d_DS35114;limb-e14.5d_DS28901;limb-e14.5d_DS29602;lung-e14.5d_DS29609;m3134-DS8368;m3134-DS8497;m416B-DS14099;m416B-DS14104;mA20-DS16690;mA20-DS16695;mATn-DS17070;mATr-DS20149;mB-DS17866;mB-DS17867;mB-DS18865;mBrain-DS11113;mBrain-DS11123;mBrain-DS11128;mBrain-DS12727;mBrain-DS13612;mBrain-DS14445;mBrain-DS14617;mCD1-DS17129;mCD1-DS17221;mCD19-DS13845;mCD19-DS16168;mCJ7-DS13094;mCJ7-DS13320;mCerebellum-DS14033;mCerebellum-DS14034;mCerebellum-DS19087;mCerebrum-DS14024;mCerebrum-DS14499;mCerebrum-DS14500;mESC_F4WT-DS17060;mESC_F4WT-DS17613;mESC_FIKO-DS17063;mESC_FIKO-DS18365;mFibroblast-DS10088;mForelimbBuds-DS18192;mForelimbBuds-DS18275;mGER-DS15395;mGER-DS15405;mGER-DS15410;mGER-DS15415;mGER-DS15420;mHeart-DS17909;mHeart-DS18138;mHeart-P0_DS39823;mHeart-P0_DS39828;mHindlimbsBuds-DS18279;mIntestine_Large-DS18784;mIntestine_Large-DS19140;mKidney-DS13948;mKidney-DS17298;mKidney-P0_DS39910;mKidney-P0_DS39926;mLiver-DS14004;mLiver-DS14005;mLiver-DS14193;mLiver-DS14452;mLiver-DS14455;mLiver-DS14475;mLiver-DS14476;mLiver-DS14605;mLiver-DS14609;mLiver-DS16740;mLiver-DS16853;mLiver-DS16858;mLiver-DS19375;mLiver-DS19636;mLiver-P0_DS39858;mLung-DS14479;mLung-DS14480;mLung-DS17292;mLung-P0_DS39832;mLung-P0_DS39845;mMesoderm-DS18198;mMesoderm-DS18357;mMuscle_Skeletal-DS18130;mNIH_3T3-DS16900;mNIH_3T3-DS16909;mPATSKI-DS15692;mPATSKI-DS15697;mRetina-DS19060;mRetina-DS20000;mRetina-DS20004;mStomach-P0_DS39849;mStomach-P0_DS39852;mTN-DS13720;mTN-DS16171;mTN-DS17080;mTN-DS17082;mTR-DS17864;mThymus-DS18819;mfBrain-DS14536;mfBrain-DS14537;mfBrain-DS15269;mfBrain-DS19690;mfLiver-DS19246;midbrain-P0_DS28061;midbrain-P0_DS29479;midbrain-e10.5d_DS45299;midbrain-e10.5d_DS53205;midbrain-e11.5d_DS33935;midbrain-e14.5d_DS29597;neuraltube-e10.5d_DS53209;neuraltube-e11.5d_DS33945;neuraltube-e11.5d_DS35122;retina-e14.5d_DS28360;retina-e14.5d_DS30009;thymus-P0_DS28064;thymus-P0_DS29715;yolksac-e10.5d_DS45287
chr1	24172691	24172980	10815	forebrain-P0_DS28085;hindbrain-P0_DS28073;hindbrain-P0_DS29484;hindbrain-e14.5d_DS28886;intestine-e14.5_DS28910;lung-e14.5d_DS29609;mBrain-DS12727;mBrain-DS13612;mCerebrum-DS14024;mKidney-P0_DS39910;mKidney-P0_DS39926;mLung-DS14479;mfBrain-DS14536;midbrain-P0_DS28061;midbrain-P0_DS29479;midbrain-e11.5d_DS33935;midbrain-e14.5d_DS29597
chr1	24173156	24173357	10816	hindbrain-P0_DS29484;mBrain-DS12727;midbrain-e11.5d_DS33935
chr1	24173933	24174055	10817	forebrain-e14.5d_DS29586;mfBrain-DS14536;midbrain-e14.5d_DS29597
chr1	24174480	24174760	10818	mKidney-P0_DS39910
chr1	24175220	24175400	10819	3T3_L1_PreAdipocytes-DS22637;R1-DS23677;ZhBTc4-DS15236;ZhBTc4-DS17562;ZhBTc4-DS17616;mCJ7-DS13320
chr1	24175860	24176080	10820	Muller_Retina_Glia-P12_DS27620;Muller_Retina_Glia-P12_DS27625;craniofacial-e10.5d_DS44757;craniofacial-e10.5d_DS53173;craniofacial-e11.5d_DS30064;craniofacial-e14.5d_DS29579;craniofacial-e14.5d_DS29581;embryo-e10.5d_DS28755;embryo-e10.5d_DS28916;embryo-e11d_DS29237;embryo-e11d_DS29242;hindbrain-P0_DS28073;limb-e14.5d_DS28901;limb-e14.5d_DS29602;lung-e14.5d_DS29609;mBrain-DS12727;mKidney-P0_DS39910;mKidney-P0_DS39926;mNIH_3T3-DS16900;midbrain-e11.5d_DS33935;neuraltube-e11.5d_DS33945
chr1	24178860	24179120	10821	Muller_Retina_Glia-P12_DS27620;Muller_Retina_Glia-P12_DS27625;mKidney-P0_DS39910
chr1	24179280	24179500	10822	intestine-e14.5_DS28910;mBrain-DS12727;midbrain-e11.5d_DS33935
chr1	24179960	24180136	10823	3T3_L1_PreAdipocytes-DS22637;CH12-DS22536;CH12-DS22542;MEL-DS13036;MEL-DS13042;Muller_Retina_Glia-P12_DS23706;PMTPU_10c-DS21963;R1-DS23677;R1-DS23701;ZhBTc4-DS17562;ZhBTc4-DS17616;craniofacial-e10.5d_DS44757;craniofacial-e10.5d_DS53173;craniofacial-e11.5d_DS30064;craniofacial-e14.5d_DS29579;craniofacial-e14.5d_DS29581;embryo-e10.5d_DS28755;embryo-e10.5d_DS28916;embryo-e10d_DS29623;embryo-e11d_DS29237;embryo-e11d_DS29242;embryo-e9.5d_DS45277;hindbrain-P0_DS29484;hindbrain-e10.5d_DS45296;hindbrain-e11.5d_DS33941;hindbrain-e14.5d_DS28886;intestine-e14.5_DS28910;intestine-e14.5_DS29721;limb-e10.5d_DS44776;limb-e11.5d_DS30093;limb-e11.5d_DS35114;limb-e14.5d_DS28901;limb-e14.5d_DS29602;lung-e14.5d_DS29609;m416B-DS14099;mA20-DS16695;mCD1-DS17129;mCD1-DS17221;mCJ7-DS13320;mForelimbBuds-DS18192;mForelimbBuds-DS18275;mHeart-P0_DS39828;mHindlimbsBuds-DS18279;mKidney-P0_DS39910;mKidney-P0_DS39926;mLung-P0_DS39832;mLung-P0_DS39845;mMesoderm-DS18198;mMesoderm-DS18357;mNIH_3T3-DS16900;midbrain-e11.5d_DS33935;neuraltube-e11.5d_DS33945;neuraltube-e11.5d_DS35122;retina-e14.5d_DS30009;yolksac-e10.5d_DS45287
chr1	24180660	24180820	10824
chr1	24185069	24185253	10825	forebrain-P0_DS28085;forebrain-e14.5d_DS29586;hindbrain-P0_DS28073;hindbrain-P0_DS29484;hindbrain-e14.5d_DS29591;mBrain-DS11123;mBrain-DS12727;mBrain-DS13612;mBrain-DS14445;mBrain-DS14617;mCerebellum-DS19087;mCerebrum-DS14024;mCerebrum-DS14500;mfBrain-DS14536;mfBrain-DS15269;mfBrain-DS19690;midbrain-P0_DS29479;midbrain-e11.5d_DS33935;midbrain-e14.5d_DS29597
chr1	24187044	24187242	10826	3T3_L1_Adipocytes-DS22742;3T3_L1_Adipocytes-DS22747;3T3_L1_PreAdipocytes-DS22637;Muller_Retina_Glia-P12_DS23706;Muller_Retina_Glia-P12_DS27620;Muller_Retina_Glia-P12_DS27625;craniofacial-e10.5d_DS44757;embryo-e10.5d_DS28755;embryo-e11d_DS29237;hindbrain-P0_DS28073;hindbrain-P0_DS29484;hindbrain-e10.5d_DS53182;hindbrain-e14.5d_DS29591;lung-e14.5d_DS29609;m3134-DS8368;m3134-DS8497;m416B-DS14099;mBrain-DS11123;mBrain-DS12727;mCerebellum-DS19087;mFibroblast-DS10085;mFibroblast-DS10088;mHeart-DS18138;mLung-DS14479;mLung-DS14480;mLung-DS17292;mLung-P0_DS39832;mLung-P0_DS39845;mNIH_3T3-DS16900;midbrain-P0_DS29479
chr1	24188823	24188998	10827	hindbrain-P0_DS28073;hindbrain-P0_DS29484;hindbrain-e14.5d_DS29591;intestine-e14.5_DS28910;mfBrain-DS14536;midbrain-P0_DS29479;midbrain-e14.5d_DS29597
chr1	24191623	24192080	10828	forebrain-P0_DS28085;forebrain-e14.5d_DS29586;hindbrain-P0_DS28073;mfBrain-DS14536;mfBrain-DS14537;midbrain-e14.5d_DS29597
chr1	24194220	24194460	10829	mBrain-DS11123;mBrain-DS12727;mCerebellum-DS14033;mCerebellum-DS14034;mCerebellum-DS19087;mMuscle_Skeletal-DS18130;mMuscle_Skeletal-DS18892
chr1	24194842	24194994	10830	embryo-e10.5d_DS28916;embryo-e10d_DS29623;heart-e10.5d_DS53179;intestine-e14.5_DS29721;midbrain-P0_DS28061;midbrain-e11.5d_DS33935
chr1	24195040	24195270	10831	Muller_Retina_Glia-P12_DS23706;Muller_Retina_Glia-P12_DS27620;Muller_Retina_Glia-P12_DS27625;craniofacial-e10.5d_DS44757;craniofacial-e10.5d_DS53173;craniofacial-e11.5d_DS30064;craniofacial-e14.5d_DS29579;craniofacial-e14.5d_DS29581;embryo-e10.0d_DS53214;embryo-e10.5d_DS28755;embryo-e10.5d_DS28916;embryo-e10d_DS29623;embryo-e11d_DS29237;embryo-e11d_DS29242;embryo-e9.5d_DS45277;forebrain-d11.5_DS33930;forebrain-e10.5d_DS45292;heart-e10.5d_DS44773;heart-e10.5d_DS53179;hindbrain-e10.5d_DS45296;hindbrain-e10.5d_DS53182;hindbrain-e11.5d_DS30057;hindbrain-e11.5d_DS33941;limb-e10.5d_DS44776;limb-e10.5d_DS53189;limb-e11.5d_DS30093;limb-e11.5d_DS35114;limb-e14.5d_DS28901;limb-e14.5d_DS29602;lung-e14.5d_DS29609;mCD1-DS17129;mCD1-DS17221;mForelimbBuds-DS18192;mForelimbBuds-DS18275;mHindlimbsBuds-DS18279;mKidney-P0_DS39910;mKidney-P0_DS39926;mLung-P0_DS39832;mMesoderm-DS18198;mMesoderm-DS18357;mRetina-DS20004;midbrain-P0_DS28061;midbrain-e10.5d_DS45299;midbrain-e10.5d_DS53205;midbrain-e11.5d_DS33935;neuraltube-e10.5d_DS53209;neuraltube-e11.5d_DS33945;neuraltube-e11.5d_DS35122;retina-e14.5d_DS28360;retina-e14.5d_DS30009;thymus-P0_DS29715;yolksac-e10.5d_DS45287
chr1	24195392	24195740	10832	craniofacial-e14.5d_DS29579;embryo-e10.5d_DS28755;embryo-e10d_DS29623;embryo-e11d_DS29237;embryo-e11d_DS29242;forebrain-e10.5d_DS45292;forebrain-e10.5d_DS53177;forebrain-e11.5d_DS30069;hindbrain-e10.5d_DS53182;hindbrain-e11.5d_DS30057;hindbrain-e11.5d_DS33941;intestine-e14.5_DS28910;intestine-e14.5_DS29721;limb-e10.5d_DS53189;limb-e11.5d_DS30093;limb-e11.5d_DS35114;lung-e14.5d_DS29609;m3134-DS8497;mCD1-DS17129;mCD1-DS17221;mFibroblast-DS10085;mFibroblast-DS10088;mForelimbBuds-DS18192;mForelimbBuds-DS18275;mHindlimbsBuds-DS18279;mLiver-e11.5_DS30095B;mRetina-DS20004;midbrain-P0_DS28061;midbrain-e10.5d_DS53205;midbrain-e11.5d_DS33935;neuraltube-e10.5d_DS53209;neuraltube-e11.5d_DS33945;retina-e14.5d_DS30009
chr1	24195936	24196460	10833	Muller_Retina_Glia-P12_DS23706;Muller_Retina_Glia-P12_DS27625;craniofacial-e10.5d_DS44757;craniofacial-e10.5d_DS53173;craniofacial-e11.5d_DS30064;craniofacial-e14.5d_DS29579;craniofacial-e14.5d_DS29581;embryo-e10.0d_DS53214;embryo-e10.5d_DS28755;embryo-e10.5d_DS28916;embryo-e10d_DS29623;embryo-e11d_DS29237;embryo-e11d_DS29242;embryo-e9.5d_DS45277;forebrain-d11.5_DS33930;forebrain-e10.5d_DS45292;forebrain-e10.5d_DS53177;forebrain-e11.5d_DS30069;forebrain-e14.5d_DS29586;heart-e10.5d_DS44773;heart-e10.5d_DS53179;hindbrain-e10.5d_DS45296;hindbrain-e10.5d_DS53182;hindbrain-e11.5d_DS30057;hindbrain-e11.5d_DS33941;intestine-e14.5_DS28910;intestine-e14.5_DS29721;limb-e10.5d_DS44776;limb-e10.5d_DS53189;limb-e11.5d_DS30093;limb-e11.5d_DS35114;limb-e14.5d_DS28901;limb-e14.5d_DS29602;lung-e14.5d_DS29609;mCD1-DS17129;mCD1-DS17221;mFibroblast-DS10085;mFibroblast-DS10088;mForelimbBuds-DS18192;mForelimbBuds-DS18275;mHindlimbsBuds-DS18279;mKidney-P0_DS39910;mKidney-P0_DS39926;mLiver-e11.5_DS30095B;mMesoderm-DS18198;mMesoderm-DS18357;mRetina-DS20004;mStomach-P0_DS39849;mfBrain-DS14536;midbrain-P0_DS28061;midbrain-e10.5d_DS45299;midbrain-e10.5d_DS53205;midbrain-e11.5d_DS33935;neuraltube-e10.5d_DS53209;neuraltube-e11.5d_DS33945;neuraltube-e11.5d_DS35122;retina-e14.5d_DS28360;retina-e14.5d_DS30009;yolksac-e10.5d_DS45287
chr1	24196512	24196611	10834	Muller_Retina_Glia-P12_DS27625;lung-e14.5d_DS29609;mKidney-P0_DS39910;mKidney-P0_DS39926;mMuscle_Skeletal-DS18130;retina-e14.5d_DS28360
chr1	24196816	24197036	10835	Muller_Retina_Glia-P12_DS23706;Muller_Retina_Glia-P12_DS27620;Muller_Retina_Glia-P12_DS27625;craniofacial-e10.5d_DS44757;craniofacial-e10.5d_DS53173;craniofacial-e11.5d_DS30064;craniofacial-e14.5d_DS29579;embryo-e11d_DS29237;embryo-e11d_DS29242;embryo-e9.5d_DS45277;forebrain-d11.5_DS33930;hindbrain-e10.5d_DS45296;hindbrain-e10.5d_DS53182;hindbrain-e11.5d_DS33941;mFibroblast-DS10085;mFibroblast-DS10088;mHeart-P0_DS39823;mRetina-DS20004;neuraltube-e10.5d_DS53209
chr1	24202760	24203020	10836	CH12-DS22542;MLL_AF9-DS22977;ZhBTc4-DS15337;m416B-DS14099;mA20-DS16695
chr1	24211200	24211340	10837	mKidney-DS17298
chr1	24211580	24212000	10838	Muller_Retina_Glia-P12_DS23706;craniofacial-e14.5d_DS29579;mKidney-DS13948;mKidney-DS17298;mRetina-DS20004;retina-e14.5d_DS28360;retina-e14.5d_DS30009
chr1	24212060	24212320	10839	Muller_Retina_Glia-P12_DS27620;Muller_Retina_Glia-P12_DS27625;craniofacial-e14.5d_DS29579;craniofacial-e14.5d_DS29581;forebrain-e14.5d_DS29586;hindbrain-P0_DS29484;mBrain-DS12727;mKidney-DS13948;mRetina-DS20004;mfBrain-DS14536;midbrain-P0_DS29479;retina-e14.5d_DS28360;retina-e14.5d_DS30009
chr1	24212540	24212598	10840	retina-e14.5d_DS30009
chr1	24219127	24219310	10841	CH12-DS22542;MN1-DS30610;MN1-DS31645;R1-DS23677;ZhBTc4-DS15236;ZhBTc4-DS17562;craniofacial-e10.5d_DS44757;craniofacial-e11.5d_DS30064;craniofacial-e14.5d_DS29579;craniofacial-e14.5d_DS29581;embryo-e10.5d_DS28755;embryo-e10.5d_DS28916;embryo-e10d_DS29623;embryo-e11d_DS29237;embryo-e11d_DS29242;forebrain-P0_DS28085;forebrain-e14.5d_DS29586;forebrain-e14.5d_DS37209;hindbrain-P0_DS28073;hindbrain-P0_DS29484;hindbrain-e10.5d_DS53182;hindbrain-e11.5d_DS30057;hindbrain-e11.5d_DS33941;hindbrain-e14.5d_DS28886;hindbrain-e14.5d_DS29591;intestine-e14.5_DS28910;limb-e10.5d_DS44776;limb-e10.5d_DS53189;limb-e11.5d_DS30093;limb-e11.5d_DS35114;limb-e14.5d_DS28901;limb-e14.5d_DS29602;lung-e14.5d_DS29609;mA20-DS16690;mA20-DS16695;mBrain-DS11113;mBrain-DS11123;mBrain-DS11128;mBrain-DS12727;mBrain-DS13612;mBrain-DS14617;mCerebrum-DS14024;mCerebrum-DS14499;mCerebrum-DS14500;mForelimbBuds-DS18192;mHeart-DS18138;mHindlimbsBuds-DS18279;mIntestine_Large-DS19140;mKidney-P0_DS39926;mLung-DS14479;mLung-P0_DS39832;mLung-P0_DS39845;mMesoderm-DS18357;mPATSKI-DS15692;mPATSKI-DS15697;mStomach-P0_DS39849;mfBrain-DS14536;midbrain-P0_DS28061;midbrain-P0_DS29479;midbrain-e10.5d_DS53205;midbrain-e14.5d_DS29597;neuraltube-e11.5d_DS33945;neuraltube-e11.5d_DS35122;yolksac-e10.5d_DS45287
chr1	24221815	24221988	10842	Muller_Retina_Glia-P12_DS27620;Muller_Retina_Glia-P12_DS27625;craniofacial-e14.5d_DS29579;lung-e14.5d_DS29609
chr1	24223060	24223260	10843	forebrain-e14.5d_DS29586;hindbrain-P0_DS29484;hindbrain-e14.5d_DS29591;mBrain-DS11113;mBrain-DS11123;mBrain-DS11128;mBrain-DS12727;mBrain-DS13612;mBrain-DS14445;mBrain-DS14617;mCerebellum-DS14033;mCerebellum-DS14034;mCerebrum-DS14024;mCerebrum-DS14499;mCerebrum-DS14500;mfBrain-DS14536;midbrain-P0_DS29479
chr1	24223360	24223560	10844	R1-DS23677;forebrain-P0_DS28085;forebrain-e14.5d_DS29586;forebrain-e14.5d_DS37209;hindbrain-P0_DS28073;hindbrain-P0_DS29484;hindbrain-e14.5d_DS29591;mBrain-DS11113;mBrain-DS11123;mBrain-DS11128;mBrain-DS12727;mBrain-DS13612;mBrain-DS14445;mBrain-DS14617;mCerebellum-DS14033;mCerebellum-DS14034;mCerebellum-DS19087;mCerebrum-DS14500;mfBrain-DS14536;midbrain-P0_DS29479;midbrain-e14.5d_DS29597
chr1	24225437	24225519	10845	R1-DS23677;ZhBTc4-DS17562
chr1	24226197	24226480	10846	3T3_L1_Adipocytes-DS22742;3T3_L1_Adipocytes-DS22747;3T3_L1_PreAdipocytes-DS22637;Muller_Retina_Glia-P12_DS23706;Muller_Retina_Glia-P12_DS27620;Muller_Retina_Glia-P12_DS27625;craniofacial-e10.5d_DS44757;craniofacial-e10.5d_DS53173;craniofacial-e11.5d_DS30064;craniofacial-e14.5d_DS29579;craniofacial-e14.5d_DS29581;embryo-e10.0d_DS53214;embryo-e10.5d_DS28755;embryo-e10.5d_DS28916;embryo-e10d_DS29623;embryo-e11d_DS29237;embryo-e11d_DS29242;embryo-e9.5d_DS45277;forebrain-P0_DS28085;forebrain-e14.5d_DS29586;forebrain-e14.5d_DS37209;hindbrain-P0_DS28073;hindbrain-P0_DS29484;hindbrain-e10.5d_DS45296;hindbrain-e10.5d_DS53182;hindbrain-e11.5d_DS30057;hindbrain-e11.5d_DS33941;hindbrain-e14.5d_DS28886;hindbrain-e14.5d_DS29591;limb-e10.5d_DS44776;limb-e10.5d_DS53189;limb-e11.5d_DS30093;limb-e11.5d_DS35114;limb-e14.5d_DS28901;limb-e14.5d_DS29602;lung-e14.5d_DS29609;mBrain-DS11113;mBrain-DS11123;mBrain-DS11128;mBrain-DS12727;mBrain-DS13612;mBrain-DS14445;mBrain-DS14617;mCD1-DS17129;mCerebellum-DS14033;mCerebellum-DS14034;mCerebellum-DS19087;mCerebrum-DS14024;mCerebrum-DS14499;mCerebrum-DS14500;mForelimbBuds-DS18192;mForelimbBuds-DS18275;mHeart-DS18138;mHeart-P0_DS39823;mHindlimbsBuds-DS18279;mKidney-DS13948;mKidney-P0_DS39910;mKidney-P0_DS39926;mLung-P0_DS39832;mLung-P0_DS39845;mMesoderm-DS18198;mMesoderm-DS18357;mRetina-DS19060;mRetina-DS20004;mfBrain-DS14536;mfBrain-DS14537;midbrain-P0_DS28061;midbrain-P0_DS29479;midbrain-e10.5d_DS53205;midbrain-e14.5d_DS29597;neuraltube-e10.5d_DS53209;neuraltube-e11.5d_DS33945;neuraltube-e11.5d_DS35122;yolksac-e10.5d_DS45287
chr1	24226692	24226920	10847	forebrain-e14.5d_DS29586;hindbrain-e14.5d_DS29591;mCerebellum-DS19087;mCerebrum-DS14500;mfBrain-DS14536
chr1	24226980	24227177	10848	Muller_Retina_Glia-P12_DS23706;forebrain-P0_DS28085;forebrain-e14.5d_DS29586;forebrain-e14.5d_DS37209;hindbrain-P0_DS29484;hindbrain-e14.5d_DS29591;mBrain-DS11113;mBrain-DS11123;mBrain-DS11128;mBrain-DS12727;mBrain-DS13612;mBrain-DS14445;mBrain-DS14617;mCerebellum-DS14033;mCerebellum-DS14034;mCerebellum-DS19087;mKidney-DS13948;mLiver-DS14476;mLiver-DS14605;mfBrain-DS14536;midbrain-P0_DS29479
chr1	24227340	24227600	10849	Muller_Retina_Glia-P12_DS23706;craniofacial-e14.5d_DS29579;craniofacial-e14.5d_DS29581;forebrain-P0_DS28085;forebrain-e14.5d_DS29586;forebrain-e14.5d_DS37209;hindbrain-P0_DS29484;hindbrain-e14.5d_DS29591;limb-e14.5d_DS28901;limb-e14.5d_DS29602;lung-e14.5d_DS29609;mBrain-DS11113;mBrain-DS12727;mBrain-DS14617;mCerebrum-DS14500;mFibroblast-DS10088;mLung-DS14479;mLung-P0_DS39832;mLung-P0_DS39845;midbrain-P0_DS29479
chr1	24227900	24228080	10850	3T3_L1_PreAdipocytes-DS22637;mBrain-DS12727
chr1	24229580	24229840	10851	forebrain-P0_DS28085;mBrain-DS11113;mBrain-DS11128;mBrain-DS12727;mBrain-DS13612;mBrain-DS14617;mCerebrum-DS14024;mCerebrum-DS14499;mCerebrum-DS14500
chr1	24230212	24230280	10852
chr1	24230475	24230720	10853	Muller_Retina_Glia-P12_DS23706;Muller_Retina_Glia-P12_DS27620;Muller_Retina_Glia-P12_DS27625;craniofacial-e10.5d_DS44757;craniofacial-e11.5d_DS30064;craniofacial-e14.5d_DS29579;craniofacial-e14.5d_DS29581;embryo-e10.0d_DS53214;embryo-e10.5d_DS28755;embryo-e10.5d_DS28916;embryo-e10d_DS29623;embryo-e11d_DS29237;embryo-e11d_DS29242;embryo-e9.5d_DS45277;forebrain-P0_DS28085;forebrain-e10.5d_DS45292;forebrain-e14.5d_DS29586;forebrain-e14.5d_DS37209;heart-e10.5d_DS44773;hindbrain-P0_DS28073;hindbrain-P0_DS29484;hindbrain-e10.5d_DS45296;hindbrain-e10.5d_DS53182;hindbrain-e11.5d_DS30057;hindbrain-e11.5d_DS33941;hindbrain-e14.5d_DS28886;hindbrain-e14.5d_DS29591;intestine-e14.5_DS28910;intestine-e14.5_DS29721;limb-e11.5d_DS35114;limb-e14.5d_DS28901;limb-e14.5d_DS29602;lung-e14.5d_DS29609;mBrain-DS11113;mBrain-DS11128;mBrain-DS12727;mBrain-DS13612;mBrain-DS14617;mCerebellum-DS19087;mCerebrum-DS14500;mForelimbBuds-DS18192;mKidney-P0_DS39910;mKidney-P0_DS39926;mLiver-DS14605;mMesoderm-DS18198;mMesoderm-DS18357;mRetina-DS20004;mStomach-P0_DS39849;mStomach-P0_DS39852;mfBrain-DS14536;midbrain-P0_DS28061;midbrain-P0_DS29479;midbrain-e10.5d_DS53205;midbrain-e14.5d_DS29597;neuraltube-e11.5d_DS33945;neuraltube-e11.5d_DS35122;retina-e14.5d_DS28360;retina-e14.5d_DS30009;yolksac-e10.5d_DS45287
chr1	24231608	24231806	10854	Muller_Retina_Glia-P12_DS23706;Muller_Retina_Glia-P12_DS27620;Muller_Retina_Glia-P12_DS27625;ZhBTc4-DS17616;craniofacial-e14.5d_DS29579;craniofacial-e14.5d_DS29581;embryo-e10d_DS29623;forebrain-P0_DS28085;forebrain-e14.5d_DS29586;forebrain-e14.5d_DS37209;hindbrain-P0_DS29484;hindbrain-e14.5d_DS29591;limb-e14.5d_DS29602;lung-e14.5d_DS29609;mBrain-DS11113;mBrain-DS12727;mLung-P0_DS39845;mfBrain-DS14536;midbrain-P0_DS29479;retina-e14.5d_DS30009
chr1	24231993	24232180	10855	mLiver-DS14475;mLiver-DS14476;mLiver-DS14605;mLiver-DS16740;mLiver-DS16853;mLiver-DS19375;mLiver-DS19636;mRetina-DS20004;retina-e14.5d_DS30009
chr1	24233220	24233460	10856	hindbrain-e14.5d_DS29591;mRetina-DS20004;retina-e14.5d_DS30009
chr1	24234920	24235140	10857	R1-DS23677;ZhBTc4-DS15236;mKidney-DS13948
chr1	24236400	24236680	10858	3T3_L1_PreAdipocytes-DS22637;intestine-e14.5_DS28910;m416B-DS14099;mIntestine_Large-DS18784;mIntestine_Large-DS19140
chr1	24238340	24238580	10859	mBrain-DS11113;mBrain-DS12727;mCerebrum-DS14500
chr1	24239520	24239660	10860	Muller_Retina_Glia-P12_DS23706;craniofacial-e11.5d_DS30064;forebrain-e14.5d_DS37209;limb-e11.5d_DS30093;limb-e11.5d_DS35114;mRetina-DS20004
chr1	24239740	24239840	10861	Muller_Retina_Glia-P12_DS23706;craniofacial-e10.5d_DS53173;limb-e10.5d_DS53189;limb-e11.5d_DS30093;limb-e11.5d_DS35114
chr1	24239847	24239899	10862	limb-e10.5d_DS53189;limb-e11.5d_DS30093
chr1	24240100	24240380	10863	Muller_Retina_Glia-P12_DS23706;Muller_Retina_Glia-P12_DS27620;Muller_Retina_Glia-P12_DS27625;craniofacial-e10.5d_DS44757;craniofacial-e10.5d_DS53173;craniofacial-e11.5d_DS30064;craniofacial-e14.5d_DS29579;craniofacial-e14.5d_DS29581;embryo-e10.0d_DS53214;embryo-e10.5d_DS28755;embryo-e10.5d_DS28916;embryo-e10d_DS29623;embryo-e11d_DS29237;embryo-e11d_DS29242;embryo-e9.5d_DS45277;forebrain-e10.5d_DS45292;forebrain-e10.5d_DS53177;forebrain-e14.5d_DS29586;hindbrain-e10.5d_DS45296;hindbrain-e11.5d_DS33941;hindbrain-e14.5d_DS29591;limb-e10.5d_DS53189;limb-e11.5d_DS30093;limb-e11.5d_DS35114;mATn-DS17070;mForelimbBuds-DS18192;mForelimbBuds-DS18275;mHindlimbsBuds-DS18279;mRetina-DS20004;mfBrain-DS14536;neuraltube-e11.5d_DS33945;retina-e14.5d_DS28360;retina-e14.5d_DS30009
chr1	24240460	24240532	10864	craniofacial-e10.5d_DS53173;limb-e10.5d_DS44776;limb-e10.5d_DS53189
chr1	24240720	24240940	10865	craniofacial-e10.5d_DS53173;limb-e10.5d_DS44776;limb-e10.5d_DS53189;limb-e11.5d_DS30093;limb-e11.5d_DS35114;limb-e14.5d_DS28901;limb-e14.5d_DS29602;mForelimbBuds-DS18192
chr1	24241900	24242007	10866	mBrain-DS12727
chr1	24245020	24245253	10867	craniofacial-e14.5d_DS29579;craniofacial-e14.5d_DS29581;embryo-e10d_DS29623;forebrain-P0_DS28085;hindbrain-P0_DS28073;hindbrain-P0_DS29484;hindbrain-e14.5d_DS29591;limb-e14.5d_DS28901;limb-e14.5d_DS29602;mBrain-DS12727;mStomach-P0_DS39849;mfBrain-DS14536;midbrain-P0_DS28061;midbrain-P0_DS29479;midbrain-e14.5d_DS29597;neuraltube-e11.5d_DS33945
chr1	24245811	24246000	10868	E14-DS21450;R1-DS23677;R1-DS23701;ZhBTc4-DS15236;ZhBTc4-DS15497;ZhBTc4-DS17562;ZhBTc4-DS17616;craniofacial-e10.5d_DS44757;craniofacial-e10.5d_DS53173;craniofacial-e11.5d_DS30064;craniofacial-e14.5d_DS29579;craniofacial-e14.5d_DS29581;embryo-e10.5d_DS28755;embryo-e10.5d_DS28916;embryo-e10d_DS29623;embryo-e11d_DS29237;embryo-e11d_DS29242;forebrain-P0_DS28085;forebrain-d11.5_DS33930;forebrain-e10.5d_DS53177;forebrain-e11.5d_DS30069;forebrain-e14.5d_DS29586;forebrain-e14.5d_DS37209;hindbrain-P0_DS28073;hindbrain-P0_DS29484;hindbrain-e11.5d_DS30057;hindbrain-e11.5d_DS33941;hindbrain-e14.5d_DS29591;mBrain-DS12727;mCJ7-DS13320;mESC_F4WT-DS17060;mESC_FIKO-DS17063;mKidney-P0_DS39926;mMesoderm-DS18198;mfBrain-DS14536;midbrain-P0_DS28061;midbrain-P0_DS29479;midbrain-e11.5d_DS33935;midbrain-e14.5d_DS29597;neuraltube-e11.5d_DS33945;neuraltube-e11.5d_DS35122;retina-e14.5d_DS28360;retina-e14.5d_DS30009
chr1	24246080	24246300	10869	E14-DS18505;E14-DS21450;Muller_Retina_Glia-P12_DS23706;Muller_Retina_Glia-P12_DS27620;Muller_Retina_Glia-P12_DS27625;R1-DS23677;ZhBTc4-DS15236;ZhBTc4-DS15337;ZhBTc4-DS17616;craniofacial-e10.5d_DS44757;craniofacial-e10.5d_DS53173;craniofacial-e11.5d_DS30064;craniofacial-e14.5d_DS29579;craniofacial-e14.5d_DS29581;embryo-e10.5d_DS28916;embryo-e11d_DS29237;embryo-e11d_DS29242;forebrain-e10.5d_DS45292;forebrain-e10.5d_DS53177;forebrain-e11.5d_DS30069;forebrain-e14.5d_DS29586;forebrain-e14.5d_DS37209;hindbrain-P0_DS29484;hindbrain-e11.5d_DS33941;hindbrain-e14.5d_DS29591;mCJ7-DS13320;mESC_FIKO-DS17063;mMesoderm-DS18357;mRetina-DS20004;mfBrain-DS14536;midbrain-P0_DS29479;midbrain-e14.5d_DS29597;neuraltube-e11.5d_DS33945;neuraltube-e11.5d_DS35122;retina-e14.5d_DS28360;retina-e14.5d_DS30009
chr1	24246420	24246816	10870	Muller_Retina_Glia-P12_DS23706;Muller_Retina_Glia-P12_DS27620;Muller_Retina_Glia-P12_DS27625;craniofacial-e10.5d_DS44757;craniofacial-e10.5d_DS53173;craniofacial-e14.5d_DS29579;retina-e14.5d_DS30009
chr1	24248360	24248640	10871	CH12-DS22542;MLL_AF9-DS22977;forebrain-P0_DS28085;forebrain-e14.5d_DS37209;mBrain-DS12727;mCD19-DS16168;mLiver-P0_DS39858;mLung-DS14479;midbrain-P0_DS28061
chr1	24248807	24249040	10872	MLL_AF9-DS22977;forebrain-e14.5d_DS29586;hindbrain-P0_DS29484;hindbrain-e11.5d_DS33941;hindbrain-e14.5d_DS29591;mBrain-DS12727;mKidney-P0_DS39926;mRetina-DS19060;mRetina-DS20004;mTN-DS17080;mThymus-DS18890;midbrain-P0_DS28061;midbrain-P0_DS29479;midbrain-e14.5d_DS29597
chr1	24249220	24249400	10873	3T3_L1_Adipocytes-DS22742;3T3_L1_Adipocytes-DS22747;3T3_L1_PreAdipocytes-DS22637;3T3_L1_PreAdipocytes-DS22642;CH12-DS22536;CH12-DS22542;E14-DS21450;MEL-DS13036;MEL-DS13039;MEL-DS13042;MLL_AF9-DS22924;MLL_AF9-DS22977;MN1-DS30610;MN1-DS31588;MN1-DS31645;MN1-DS31652;Muller_Retina_Glia-P12_DS23706;Muller_Retina_Glia-P12_DS27620;Muller_Retina_Glia-P12_DS27625;PMTPU_10c-DS20655;PMTPU_10c-DS21963;PMTPU_10i-DS21968;PMTPU_10i-DS21969;R1-DS23677;ZhBTc4-DS15236;ZhBTc4-DS15337;ZhBTc4-DS15860;ZhBTc4-DS17562;ZhBTc4-DS17616;craniofacial-e10.5d_DS44757;craniofacial-e10.5d_DS53173;craniofacial-e11.5d_DS30064;craniofacial-e14.5d_DS29579;craniofacial-e14.5d_DS29581;embryo-e10.5d_DS28755;embryo-e10.5d_DS28916;embryo-e10d_DS29623;embryo-e11d_DS29237;embryo-e11d_DS29242;embryo-e9.5d_DS45277;forebrain-P0_DS28085;forebrain-e10.5d_DS45292;forebrain-e10.5d_DS53177;forebrain-e14.5d_DS29586;forebrain-e14.5d_DS37209;hindbrain-P0_DS28073;hindbrain-P0_DS29484;hindbrain-e10.5d_DS45296;hindbrain-e10.5d_DS53182;hindbrain-e11.5d_DS30057;hindbrain-e11.5d_DS33941;hindbrain-e14.5d_DS28886;hindbrain-e14.5d_DS29591;intestine-e14.5_DS28910;intestine-e14.5_DS29721;limb-e10.5d_DS44776;limb-e11.5d_DS30093;limb-e11.5d_DS35114;limb-e14.5d_DS28901;limb-e14.5d_DS29602;lung-e14.5d_DS29609;m3134-DS8497;m416B-DS14099;m416B-DS14104;mA20-DS16690;mA20-DS16695;mATr-DS20149;mB-DS17866;mB-DS17867;mB-DS18865;mBrain-DS11113;mBrain-DS11123;mBrain-DS11128;mBrain-DS12727;mBrain-DS13612;mBrain-DS14445;mBrain-DS14617;mCD1-DS17129;mCD1-DS17221;mCD19-DS16168;mCJ7-DS13094;mCJ7-DS13320;mCerebellum-DS14033;mCerebellum-DS14034;mCerebellum-DS19087;mCerebrum-DS14024;mCerebrum-DS14499;mCerebrum-DS14500;mESC_F4WT-DS17060;mESC_F4WT-DS17613;mESC_FIKO-DS17063;mESC_FIKO-DS18365;mFibroblast-DS10088;mForelimbBuds-DS18192;mForelimbBuds-DS18275;mGER-DS15395;mGenitalFatPad-DS18780;mHeart-DS17909;mHeart-DS18138;mHeart-P0_DS39823;mHeart-P0_DS39828;mHindlimbsBuds-DS18279;mIntestine_Large-DS19140;mKidney-DS13948;mKidney-DS17298;mKidney-P0_DS39910;mKidney-P0_DS39926;mLiver-DS14004;mLiver-DS14005;mLiver-DS14455;mLiver-DS14475;mLiver-DS14476;mLiver-DS14605;mLiver-DS14609;mLiver-DS16740;mLiver-DS19375;mLiver-DS19636;mLiver-P0_DS39858;mLung-DS14479;mLung-DS14480;mLung-DS17292;mLung-P0_DS39832;mLung-P0_DS39845;mMesoderm-DS18198;mMesoderm-DS18357;mMuscle_Skeletal-DS18130;mNIH_3T3-DS16900;mNIH_3T3-DS16909;mPATSKI-DS15692;mPATSKI-DS15697;mRetina-DS19060;mRetina-DS20000;mRetina-DS20004;mStomach-P0_DS39849;mStomach-P0_DS39852;mTN-DS16171;mTN-DS17080;mTR-DS17864;mThymus-DS18819;mfBrain-DS14536;mfBrain-DS14537;mfBrain-DS15269;mfBrain-DS19690;mfLiver-DS20666;midbrain-P0_DS29479;midbrain-e10.5d_DS45299;midbrain-e10.5d_DS53205;midbrain-e11.5d_DS33935;midbrain-e14.5d_DS29597;neuraltube-e10.5d_DS53209;neuraltube-e11.5d_DS33945;neuraltube-e11.5d_DS35122;retina-e14.5d_DS28360;retina-e14.5d_DS30009;thymus-P0_DS28064;thymus-P0_DS29715;yolksac-e10.5d_DS45287
chr1	24256540	24256740	10874	m416B-DS14099;mA20-DS16695
chr1	24258079	24258230	10875	craniofacial-e14.5d_DS29579;craniofacial-e14.5d_DS29581;forebrain-e14.5d_DS29586;forebrain-e14.5d_DS37209;hindbrain-P0_DS29484;hindbrain-e14.5d_DS28886;hindbrain-e14.5d_DS29591;limb-e14.5d_DS28901;limb-e14.5d_DS29602;mfBrain-DS14536;mfBrain-DS14537
chr1	24259480	24259595	10876	craniofacial-e14.5d_DS29579;craniofacial-e14.5d_DS29581;limb-e11.5d_DS30093;limb-e14.5d_DS28901;limb-e14.5d_DS29602;mForelimbBuds-DS18192;mfBrain-DS14536
chr1	24259598	24259749	10877	embryo-e10.5d_DS28916;embryo-e11d_DS29242;limb-e11.5d_DS30093;limb-e11.5d_DS35114;mForelimbBuds-DS18192;mfBrain-DS14536
chr1	24260683	24260880	10878	E14-DS21450;R1-DS23677;embryo-e10.5d_DS28755;embryo-e10.5d_DS28916;embryo-e10d_DS29623;mCJ7-DS13320;mLiver-DS14605;mMesoderm-DS18198;neuraltube-e11.5d_DS33945
chr1	24261296	24261440	10879	Muller_Retina_Glia-P12_DS27620;ZhBTc4-DS17616;craniofacial-e11.5d_DS30064;craniofacial-e14.5d_DS29579;craniofacial-e14.5d_DS29581;embryo-e10.5d_DS28755;embryo-e10.5d_DS28916;embryo-e10d_DS29623;embryo-e11d_DS29237;embryo-e11d_DS29242;forebrain-e14.5d_DS29586;hindbrain-P0_DS29484;hindbrain-e14.5d_DS29591;limb-e14.5d_DS28901;lung-e14.5d_DS29609;m416B-DS14099;mA20-DS16695;mBrain-DS12727;mCJ7-DS13320;mKidney-P0_DS39910;mfBrain-DS14536;midbrain-P0_DS29479;midbrain-e14.5d_DS29597;retina-e14.5d_DS30009
chr1	24264420	24264600	10880	R1-DS23677;craniofacial-e14.5d_DS29579;forebrain-P0_DS28085;forebrain-e14.5d_DS29586;mBrain-DS11113;mBrain-DS11123;mBrain-DS11128;mBrain-DS12727;mBrain-DS13612;mBrain-DS14617;mCerebrum-DS14024;mCerebrum-DS14499;mfBrain-DS14536;mfBrain-DS15269
chr1	24264631	24264697	10881	R1-DS23677;ZhBTc4-DS15236
chr1	24264814	24265060	10882	R1-DS23677;ZhBTc4-DS17616;mLiver-e11.5_DS30095B
chr1	24267205	24267300	10883	Muller_Retina_Glia-P12_DS23706;embryo-e10.0d_DS53214;embryo-e10.5d_DS28755;embryo-e10.5d_DS28916;embryo-e10d_DS29623;embryo-e11d_DS29237;embryo-e11d_DS29242;forebrain-e10.5d_DS45292;forebrain-e10.5d_DS53177;forebrain-e14.5d_DS29586;hindbrain-e11.5d_DS30057;hindbrain-e11.5d_DS33941;mfBrain-DS14536;midbrain-e10.5d_DS53205;midbrain-e11.5d_DS33935;midbrain-e14.5d_DS29597;neuraltube-e11.5d_DS33945
chr1	24269220	24269806	10884	PMTPU_10i-DS21968;mA20-DS16695;mBrain-DS12727;mCerebrum-DS14499
chr1	24273100	24273405	10885	craniofacial-e14.5d_DS29579;mA20-DS16695;mBrain-DS12727
chr1	24273617	24273920	10886	forebrain-e14.5d_DS29586;mA20-DS16690;mA20-DS16695;mfBrain-DS14536
chr1	24274277	24274443	10887
chr1	24274460	24274740	10888	mA20-DS16690;mA20-DS16695
chr1	24274760	24275020	10889	CH12-DS22536;CH12-DS22542;mA20-DS16690
chr1	24275687	24276068	10890	mA20-DS16695;mATn-DS17070
chr1	24279080	24279112	10891
chr1	24280020	24280240	10892	forebrain-P0_DS28085;mRetina-DS19060;mfBrain-DS15269
chr1	24281921	24282079	10893
chr1	24282233	24282288	10894
chr1	24282848	24282900	10895	hindbrain-e11.5d_DS30057
chr1	24284724	24284819	10896	hindbrain-e11.5d_DS30057
chr1	24285751	24286140	10897	craniofacial-e14.5d_DS29579;hindbrain-e11.5d_DS30057;limb-e14.5d_DS28901;mMuscle_Skeletal-DS18130;mMuscle_Skeletal-DS18892
chr1	24286440	24286660	10898	CH12-DS22542;craniofacial-e11.5d_DS30064;craniofacial-e14.5d_DS29579;craniofacial-e14.5d_DS29581;embryo-e10.0d_DS53214;embryo-e10.5d_DS28755;embryo-e10.5d_DS28916;embryo-e10d_DS29623;embryo-e11d_DS29237;embryo-e11d_DS29242;hindbrain-e11.5d_DS30057;hindbrain-e11.5d_DS33941;hindbrain-e14.5d_DS29591;intestine-e14.5_DS29721;limb-e10.5d_DS44776;limb-e10.5d_DS53189;limb-e11.5d_DS30093;limb-e11.5d_DS35114;limb-e14.5d_DS28901;limb-e14.5d_DS29602;mA20-DS16695;mCD1-DS17129;mForelimbBuds-DS18192;mForelimbBuds-DS18275;mHindlimbsBuds-DS18279;mIntestine_Large-DS18784;mIntestine_Large-DS19140;mKidney-P0_DS39910;mKidney-P0_DS39926;mMesoderm-DS18198;mMesoderm-DS18357;mMuscle_Skeletal-DS18130;mMuscle_Skeletal-DS18892;neuraltube-e10.5d_DS53209;neuraltube-e11.5d_DS33945;neuraltube-e11.5d_DS35122;retina-e14.5d_DS30009
chr1	24286868	24286980	10899	craniofacial-e14.5d_DS29579;embryo-e11d_DS29237;hindbrain-e11.5d_DS30057;limb-e11.5d_DS30093;limb-e11.5d_DS35114;mKidney-P0_DS39910;mMesoderm-DS18198
chr1	24287240	24287474	10900	hindbrain-e11.5d_DS30057;mIntestine_Large-DS19140
chr1	24287680	24287780	10901	hindbrain-e11.5d_DS30057
chr1	24287920	24288018	10902	hindbrain-e11.5d_DS30057
chr1	24288200	24288409	10903	hindbrain-e11.5d_DS30057
chr1	24288500	24288653	10904	mA20-DS16695
chr1	24288761	24288820	10905	hindbrain-e11.5d_DS30057
chr1	24289124	24289185	10906
chr1	24289340	24289700	10907	ZhBTc4-DS15236;hindbrain-e11.5d_DS30057;m3134-DS8497
chr1	24289836	24289900	10908
chr1	24289920	24290041	10909
chr1	24290100	24290500	10910	ZhBTc4-DS17562;craniofacial-e10.5d_DS44757;craniofacial-e10.5d_DS53173;craniofacial-e11.5d_DS30064;hindbrain-e11.5d_DS30057
chr1	24292300	24292660	10911	Muller_Retina_Glia-P12_DS23706;Muller_Retina_Glia-P12_DS27620;Muller_Retina_Glia-P12_DS27625;hindbrain-e11.5d_DS30057;mMesoderm-DS18198;mMesoderm-DS18357;neuraltube-e11.5d_DS33945
chr1	24294787	24295200	10912	CH12-DS22536;CH12-DS22542;MLL_AF9-DS22977;PMTPU_10i-DS21968;mA20-DS16690;mA20-DS16695;mB-DS17866
chr1	24295368	24295464	10913	mIntestine_Large-DS18784;mIntestine_Large-DS19140
chr1	24295680	24296040	10914	MEL-DS13036;mATn-DS17070;mIntestine_Large-DS18784;mIntestine_Large-DS19140;yolksac-e10.5d_DS45287
chr1	24297062	24297227	10915	hindbrain-P0_DS29484;hindbrain-e14.5d_DS29591;midbrain-P0_DS29479
chr1	24297480	24297665	10916	R1-DS23677;ZhBTc4-DS17562;ZhBTc4-DS17616;mCJ7-DS13320
chr1	24298680	24298903	10917	Muller_Retina_Glia-P12_DS27625;R1-DS23677;ZhBTc4-DS15236;ZhBTc4-DS17562;ZhBTc4-DS17616;embryo-e11d_DS29242;forebrain-e10.5d_DS53177;forebrain-e11.5d_DS30069;forebrain-e14.5d_DS29586;forebrain-e14.5d_DS37209;heart-e10.5d_DS53179;hindbrain-P0_DS29484;hindbrain-e11.5d_DS33941;m416B-DS14099;mCJ7-DS13094;mCJ7-DS13320;mESC_FIKO-DS17063;mESC_FIKO-DS18365;mHeart-P0_DS39823;mHeart-P0_DS39828;mRetina-DS20004;mTR-DS17864;mfBrain-DS14536;midbrain-P0_DS29479;midbrain-e14.5d_DS29597;neuraltube-e11.5d_DS33945;neuraltube-e11.5d_DS35122;retina-e14.5d_DS30009
chr1	24299946	24300460	10918	forebrain-e14.5d_DS29586;hindbrain-P0_DS29484;hindbrain-e14.5d_DS29591;mATn-DS17070;mBrain-DS12727;mRetina-DS20004;mfBrain-DS14536;midbrain-P0_DS29479
chr1	24300800	24300967	10919	E14-DS21450;MEL-DS13036;R1-DS23677;R1-DS23701;ZhBTc4-DS15236;ZhBTc4-DS15337;ZhBTc4-DS17562;ZhBTc4-DS17616;mA20-DS16690;mA20-DS16695;mCJ7-DS13094;mCJ7-DS13320;mESC_F4WT-DS17613;mNIH_3T3-DS16900;mRetina-DS20004;mfLiver-DS20666;retina-e14.5d_DS30009;thymus-P0_DS29715
chr1	24302180	24302520	10920	mA20-DS16690;mA20-DS16695;midbrain-e11.5d_DS33935
chr1	24302789	24302960	10921	3T3_L1_Adipocytes-DS22747;3T3_L1_PreAdipocytes-DS22637;CH12-DS22536;CH12-DS22542;E14-DS18505;E14-DS21450;MEL-DS13036;MLL_AF9-DS22924;MLL_AF9-DS22977;MN1-DS30610;MN1-DS31588;MN1-DS31645;MN1-DS31652;Muller_Retina_Glia-P12_DS23706;Muller_Retina_Glia-P12_DS27620;Muller_Retina_Glia-P12_DS27625;PMTPU_10c-DS21963;PMTPU_10i-DS21968;R1-DS23677;R1-DS23701;ZhBTc4-DS15236;ZhBTc4-DS15299;ZhBTc4-DS15337;ZhBTc4-DS15497;ZhBTc4-DS17562;ZhBTc4-DS17616;craniofacial-e10.5d_DS44757;craniofacial-e10.5d_DS53173;craniofacial-e11.5d_DS30064;craniofacial-e14.5d_DS29579;craniofacial-e14.5d_DS29581;embryo-e10.0d_DS53214;embryo-e10.5d_DS28755;embryo-e10.5d_DS28916;embryo-e10d_DS29623;embryo-e11d_DS29237;embryo-e11d_DS29242;embryo-e9.5d_DS45277;forebrain-P0_DS28085;forebrain-d11.5_DS33930;forebrain-e10.5d_DS45292;forebrain-e10.5d_DS53177;forebrain-e11.5d_DS30069;forebrain-e14.5d_DS29586;forebrain-e14.5d_DS37209;heart-e10.5d_DS44773;heart-e10.5d_DS53179;hindbrain-P0_DS28073;hindbrain-P0_DS29484;hindbrain-e10.5d_DS45296;hindbrain-e10.5d_DS53182;hindbrain-e11.5d_DS30057;hindbrain-e11.5d_DS33941;hindbrain-e14.5d_DS28886;hindbrain-e14.5d_DS29591;intestine-e14.5_DS28910;intestine-e14.5_DS29721;limb-e10.5d_DS44776;limb-e10.5d_DS53189;limb-e11.5d_DS30093;limb-e11.5d_DS35114;limb-e14.5d_DS28901;limb-e14.5d_DS29602;lung-e14.5d_DS29609;m3134-DS8497;m416B-DS14099;mA20-DS16690;mA20-DS16695;mATr-DS20149;mB-DS17866;mB-DS18865;mBrain-DS11113;mBrain-DS11123;mBrain-DS11128;mBrain-DS12727;mBrain-DS13612;mBrain-DS14445;mBrain-DS14617;mCD1-DS17129;mCD1-DS17221;mCD19-DS16168;mCJ7-DS13094;mCJ7-DS13320;mCerebellum-DS14034;mCerebellum-DS19087;mCerebrum-DS14024;mCerebrum-DS14499;mCerebrum-DS14500;mESC_F4WT-DS17060;mESC_F4WT-DS17613;mESC_FIKO-DS17063;mESC_FIKO-DS18365;mFibroblast-DS10088;mForelimbBuds-DS18192;mForelimbBuds-DS18275;mGER-DS15395;mHeart-DS18138;mHeart-P0_DS39823;mHeart-P0_DS39828;mHindlimbsBuds-DS18279;mIntestine_Large-DS18784;mKidney-DS13948;mKidney-P0_DS39910;mKidney-P0_DS39926;mLiver-DS14452;mLiver-DS14455;mLiver-DS14475;mLiver-DS14605;mLiver-P0_DS39858;mLiver-e11.5_DS30095B;mLung-DS14479;mLung-DS17292;mLung-P0_DS39832;mLung-P0_DS39845;mMesoderm-DS18198;mMesoderm-DS18357;mMuscle_Skeletal-DS18130;mNIH_3T3-DS16900;mNIH_3T3-DS16909;mPATSKI-DS15697;mRetina-DS19060;mRetina-DS20000;mRetina-DS20004;mStomach-P0_DS39849;mStomach-P0_DS39852;mTR-DS17864;mThymus-DS18819;mfBrain-DS14536;mfBrain-DS14537;mfBrain-DS15269;mfBrain-DS19690;mfLiver-DS19246;mfLiver-DS20666;midbrain-P0_DS28061;midbrain-P0_DS29479;midbrain-e10.5d_DS45299;midbrain-e10.5d_DS53205;midbrain-e11.5d_DS33935;midbrain-e14.5d_DS29597;neuraltube-e10.5d_DS53209;neuraltube-e11.5d_DS33945;neuraltube-e11.5d_DS35122;retina-e14.5d_DS28360;retina-e14.5d_DS30009;thymus-P0_DS28064;thymus-P0_DS29715;yolksac-e10.5d_DS45287
chr1	24303180	24303363	10922	craniofacial-e10.5d_DS53173;forebrain-d11.5_DS33930;forebrain-e10.5d_DS45292;heart-e10.5d_DS44773;hindbrain-e11.5d_DS33941;mRetina-DS20004;mThymus-DS18819;midbrain-P0_DS28061;midbrain-e11.5d_DS33935
chr1	24303780	24303960	10923	mHeart-DS18138;mKidney-DS13948;mKidney-DS17298
chr1	24304547	24304780	10924	Muller_Retina_Glia-P12_DS23706;Muller_Retina_Glia-P12_DS27620;Muller_Retina_Glia-P12_DS27625;embryo-e11d_DS29242;forebrain-e14.5d_DS29586;mLung-P0_DS39832;mRetina-DS20004;mfBrain-DS14536
chr1	24304828	24304966	10925	hindbrain-P0_DS29484;hindbrain-e14.5d_DS29591;mRetina-DS20004;mfBrain-DS14536;midbrain-P0_DS29479;midbrain-e14.5d_DS29597
chr1	24305020	24305078	10926	Muller_Retina_Glia-P12_DS27620;hindbrain-P0_DS29484;midbrain-P0_DS28061
chr1	24305558	24305673	10927	mLung-P0_DS39845
chr1	24307320	24307480	10928	mKidney-DS13948
chr1	24309990	24310080	10929	3T3_L1_Adipocytes-DS22747;forebrain-P0_DS28085;mFatPad-DS14020;mGenitalFatPad-DS18780
chr1	24310264	24310560	10930	limb-e11.5d_DS35114;limb-e14.5d_DS28901;mForelimbBuds-DS18192;mHindlimbsBuds-DS18279
chr1	24310932	24311140	10931	MN1-DS30610;craniofacial-e11.5d_DS30064;craniofacial-e14.5d_DS29579;craniofacial-e14.5d_DS29581;embryo-e10.5d_DS28916;embryo-e10d_DS29623;embryo-e11d_DS29237;embryo-e11d_DS29242;limb-e11.5d_DS30093;limb-e14.5d_DS28901;mFatPad-DS14020;mFatPad-DS14021;mForelimbBuds-DS18192;mForelimbBuds-DS18275;mGenitalFatPad-DS18780;mKidney-P0_DS39926;mPATSKI-DS15697
chr1	24312399	24312500	10932
chr1	24315296	24315840	10933	CH12-DS22542;mA20-DS16690;mA20-DS16695;mSpleen-DS18884
chr1	24316602	24316820	10934	mfBrain-DS14536;midbrain-e14.5d_DS29597
chr1	24316880	24317240	10935	hindbrain-e14.5d_DS29591;midbrain-e14.5d_DS29597
chr1	24318240	24318314	10936
chr1	24318504	24318680	10937
chr1	24326300	24326500	10938	3T3_L1_PreAdipocytes-DS22637;m416B-DS14099;mBrain-DS12727;midbrain-e11.5d_DS33935
chr1	24327300	24327560	10939	mKidney-DS13948;mKidney-DS17298;midbrain-e11.5d_DS33935
chr1	24329140	24329400	10940	CH12-DS22542;Muller_Retina_Glia-P12_DS23706;mA20-DS16695
chr1	24330751	24330948	10941	MLL_AF9-DS22977;MN1-DS31645;PMTPU_10c-DS21963;R1-DS23677;ZhBTc4-DS15236;embryo-e9.5d_DS45277;forebrain-e10.5d_DS45292;hindbrain-e11.5d_DS33941;mRetina-DS20004;neuraltube-e11.5d_DS33945
chr1	24331020	24331240	10942	E14-DS21450;MLL_AF9-DS22977;R1-DS23677;ZhBTc4-DS15236;ZhBTc4-DS17562;ZhBTc4-DS17616;mCJ7-DS13320
chr1	24335439	24335540	10943	Muller_Retina_Glia-P12_DS27620;craniofacial-e11.5d_DS30064;craniofacial-e14.5d_DS29579;mRetina-DS20004;mfBrain-DS14536;retina-e14.5d_DS30009
chr1	24335584	24335640	10944	midbrain-e11.5d_DS33935;retina-e14.5d_DS28360;retina-e14.5d_DS30009
chr1	24335878	24335980	10945	hindbrain-P0_DS29484;mBrain-DS11113;mBrain-DS13612;midbrain-e14.5d_DS29597
chr1	24336080	24336300	10946	MN1-DS31588;MN1-DS31645;Muller_Retina_Glia-P12_DS27620;craniofacial-e14.5d_DS29579;craniofacial-e14.5d_DS29581;embryo-e10.5d_DS28755;embryo-e10.5d_DS28916;hindbrain-P0_DS29484;hindbrain-e14.5d_DS29591;limb-e14.5d_DS28901;limb-e14.5d_DS29602;mBrain-DS11123;mBrain-DS11128;mBrain-DS12727;mBrain-DS14617;mCerebrum-DS14024;mCerebrum-DS14500;mfBrain-DS14536;midbrain-P0_DS29479;midbrain-e14.5d_DS29597;retina-e14.5d_DS30009
chr1	24337684	24337811	10947	R1-DS23677;ZhBTc4-DS15236;ZhBTc4-DS17616;mA20-DS16695;mCJ7-DS13320;mESC_FIKO-DS18365
chr1	24337980	24338240	10948	mKidney-DS13948
chr1	24338420	24338640	10949	mFatPad-DS14020;mKidney-DS13948
chr1	24347760	24348020	10950	E14-DS18505;R1-DS23677;R1-DS23701;ZhBTc4-DS15236;ZhBTc4-DS15337;ZhBTc4-DS15497;ZhBTc4-DS17616;mCJ7-DS13094;mCJ7-DS13320;mESC_FIKO-DS17063;mKidney-DS13948;mKidney-DS17298
chr1	24348120	24348420	10951	Muller_Retina_Glia-P12_DS23706;Muller_Retina_Glia-P12_DS27620;Muller_Retina_Glia-P12_DS27625;R1-DS23677;ZhBTc4-DS15236;ZhBTc4-DS17616;mCJ7-DS13320;mRetina-DS20004
chr1	24349571	24349728	10952	hindbrain-P0_DS29484;hindbrain-e14.5d_DS29591;mBrain-DS12727;mBrain-DS13612;midbrain-P0_DS29479
chr1	24349838	24350080	10953	embryo-e10.5d_DS28916;embryo-e10d_DS29623;forebrain-e14.5d_DS29586;forebrain-e14.5d_DS37209;hindbrain-P0_DS28073;hindbrain-P0_DS29484;hindbrain-e11.5d_DS33941;hindbrain-e14.5d_DS28886;hindbrain-e14.5d_DS29591;intestine-e14.5_DS29721;mBrain-DS11113;mBrain-DS11123;mBrain-DS11128;mBrain-DS12727;mBrain-DS13612;mBrain-DS14445;mBrain-DS14617;mCerebrum-DS14024;mCerebrum-DS14499;mCerebrum-DS14500;mMesoderm-DS18198;mRetina-DS20004;mfBrain-DS14536;midbrain-P0_DS28061;midbrain-P0_DS29479;midbrain-e14.5d_DS29597;neuraltube-e11.5d_DS33945;neuraltube-e11.5d_DS35122;retina-e14.5d_DS30009
chr1	24362320	24362560	10954	Muller_Retina_Glia-P12_DS23706;Muller_Retina_Glia-P12_DS27620;Muller_Retina_Glia-P12_DS27625;craniofacial-e14.5d_DS29579;craniofacial-e14.5d_DS29581;forebrain-P0_DS28085;forebrain-e14.5d_DS29586;hindbrain-P0_DS28073;hindbrain-P0_DS29484;hindbrain-e14.5d_DS28886;hindbrain-e14.5d_DS29591;mBrain-DS11113;mBrain-DS11123;mBrain-DS11128;mBrain-DS12727;mBrain-DS13612;mBrain-DS14617;mCerebellum-DS14033;mCerebellum-DS14034;mCerebellum-DS19087;mCerebrum-DS14024;mKidney-P0_DS39910;mKidney-P0_DS39926;mRetina-DS19060;mRetina-DS20000;mRetina-DS20004;mfBrain-DS14536;mfBrain-DS19690;midbrain-P0_DS29479;midbrain-e14.5d_DS29597;neuraltube-e11.5d_DS35122;retina-e14.5d_DS28360;retina-e14.5d_DS30009
chr1	24364860	24365080	10955	craniofacial-e14.5d_DS29579;limb-e14.5d_DS28901;limb-e14.5d_DS29602;mBrain-DS12727;mMesoderm-DS18198;mMesoderm-DS18357
chr1	24366595	24366723	10956	mKidney-DS13948
chr1	24367640	24367840	10957	3T3_L1_Adipocytes-DS22742;3T3_L1_Adipocytes-DS22747;3T3_L1_PreAdipocytes-DS22637;3T3_L1_PreAdipocytes-DS22642;CH12-DS22542;MEL-DS13036;MEL-DS13042;MLL_AF9-DS22977;MN1-DS30610;MN1-DS31588;MN1-DS31652;Muller_Retina_Glia-P12_DS23706;Muller_Retina_Glia-P12_DS27620;Muller_Retina_Glia-P12_DS27625;PMTPU_10c-DS21963;PMTPU_10i-DS21968;PMTPU_10i-DS21969;R1-DS23677;ZhBTc4-DS17562;ZhBTc4-DS17616;craniofacial-e10.5d_DS44757;craniofacial-e10.5d_DS53173;craniofacial-e11.5d_DS30064;craniofacial-e14.5d_DS29579;craniofacial-e14.5d_DS29581;embryo-e10.0d_DS53214;embryo-e10.5d_DS28755;embryo-e10.5d_DS28916;embryo-e10d_DS29623;embryo-e11d_DS29237;embryo-e11d_DS29242;embryo-e9.5d_DS45277;forebrain-P0_DS28085;forebrain-d11.5_DS33930;forebrain-e10.5d_DS45292;forebrain-e10.5d_DS53177;forebrain-e11.5d_DS30069;forebrain-e14.5d_DS29586;forebrain-e14.5d_DS37209;heart-e10.5d_DS44773;hindbrain-P0_DS28073;hindbrain-P0_DS29484;hindbrain-e10.5d_DS45296;hindbrain-e10.5d_DS53182;hindbrain-e11.5d_DS30057;hindbrain-e11.5d_DS33941;hindbrain-e14.5d_DS28886;hindbrain-e14.5d_DS29591;intestine-e14.5_DS28910;intestine-e14.5_DS29721;limb-e10.5d_DS44776;limb-e10.5d_DS53189;limb-e11.5d_DS30093;limb-e11.5d_DS35114;limb-e14.5d_DS28901;limb-e14.5d_DS29602;lung-e14.5d_DS29609;m3134-DS8368;m416B-DS14099;m416B-DS14104;mA20-DS16690;mA20-DS16695;mATr-DS20149;mB-DS17866;mB-DS17867;mB-DS18865;mBrain-DS11113;mBrain-DS11128;mBrain-DS12727;mBrain-DS13612;mCD1-DS17129;mCD1-DS17221;mCD19-DS16168;mCerebellum-DS19087;mCerebrum-DS14024;mFibroblast-DS10088;mForelimbBuds-DS18192;mForelimbBuds-DS18275;mHeart-DS18138;mHeart-P0_DS39823;mHeart-P0_DS39828;mKidney-DS13948;mKidney-P0_DS39910;mKidney-P0_DS39926;mLiver-P0_DS39858;mLiver-e11.5_DS30095B;mLung-DS14479;mLung-P0_DS39832;mLung-P0_DS39845;mMesoderm-DS18198;mNIH_3T3-DS16900;mPATSKI-DS15697;mRetina-DS19060;mRetina-DS20000;mRetina-DS20004;mStomach-P0_DS39849;mStomach-P0_DS39852;mThymus-DS18819;mfBrain-DS14536;mfBrain-DS19690;midbrain-P0_DS28061;midbrain-P0_DS29479;midbrain-e10.5d_DS53205;midbrain-e11.5d_DS33935;midbrain-e14.5d_DS29597;neuraltube-e10.5d_DS53209;neuraltube-e11.5d_DS33945;neuraltube-e11.5d_DS35122;retina-e14.5d_DS28360;retina-e14.5d_DS30009;thymus-P0_DS29715
chr1	24367940	24368240	10958	PMTPU_10i-DS21968;craniofacial-e14.5d_DS29579;craniofacial-e14.5d_DS29581;embryo-e10.5d_DS28916;embryo-e11d_DS29237;embryo-e9.5d_DS45277;hindbrain-e14.5d_DS29591;limb-e14.5d_DS28901;limb-e14.5d_DS29602;lung-e14.5d_DS29609;mBrain-DS12727;mCerebrum-DS14024;mHeart-DS18138;mKidney-P0_DS39910;mKidney-P0_DS39926;mLung-DS14479;mLung-P0_DS39845;mMesoderm-DS18198;mfBrain-DS14536;midbrain-e11.5d_DS33935
chr1	24368613	24368675	10959	m416B-DS14099;mKidney-P0_DS39926
chr1	24372480	24372680	10960	mBrain-DS11128;mBrain-DS12727;mCerebellum-DS19087;midbrain-P0_DS29479
chr1	24374120	24374300	10961	3T3_L1_Adipocytes-DS22742;3T3_L1_Adipocytes-DS22747;3T3_L1_PreAdipocytes-DS22637;Muller_Retina_Glia-P12_DS23706;Muller_Retina_Glia-P12_DS27620;Muller_Retina_Glia-P12_DS27625;craniofacial-e14.5d_DS29579;hindbrain-P0_DS29484;hindbrain-e14.5d_DS29591;lung-e14.5d_DS29609;m416B-DS14099;mBrain-DS12727;mCerebellum-DS19087;mHeart-DS18138;mHeart-P0_DS39823;mHeart-P0_DS39828;mKidney-DS13948;mLung-DS14479;mLung-P0_DS39845;mNIH_3T3-DS16900;mfBrain-DS14536
chr1	24375020	24375175	10962	3T3_L1_Adipocytes-DS22742;3T3_L1_Adipocytes-DS22747;3T3_L1_PreAdipocytes-DS22637;CH12-DS22536;CH12-DS22542;E14-DS18505;E14-DS21450;MEL-DS13036;MEL-DS13042;MLL_AF9-DS22924;MLL_AF9-DS22977;Muller_Retina_Glia-P12_DS23706;Muller_Retina_Glia-P12_DS27620;Muller_Retina_Glia-P12_DS27625;PMTPU_10c-DS21963;PMTPU_10i-DS21968;R1-DS23677;R1-DS23701;ZhBTc4-DS15236;ZhBTc4-DS15337;ZhBTc4-DS15497;ZhBTc4-DS17562;ZhBTc4-DS17616;craniofacial-e10.5d_DS44757;craniofacial-e10.5d_DS53173;craniofacial-e11.5d_DS30064;craniofacial-e14.5d_DS29579;craniofacial-e14.5d_DS29581;embryo-e10.0d_DS53214;embryo-e10.5d_DS28755;embryo-e10.5d_DS28916;embryo-e10d_DS29623;embryo-e11d_DS29237;embryo-e11d_DS29242;embryo-e9.5d_DS45277;forebrain-P0_DS28085;forebrain-d11.5_DS33930;forebrain-e10.5d_DS45292;forebrain-e10.5d_DS53177;forebrain-e14.5d_DS29586;forebrain-e14.5d_DS37209;heart-e10.5d_DS44773;hindbrain-P0_DS28073;hindbrain-P0_DS29484;hindbrain-e10.5d_DS45296;hindbrain-e10.5d_DS53182;hindbrain-e11.5d_DS30057;hindbrain-e11.5d_DS33941;hindbrain-e14.5d_DS28886;hindbrain-e14.5d_DS29591;intestine-e14.5_DS28910;intestine-e14.5_DS29721;limb-e10.5d_DS44776;limb-e10.5d_DS53189;limb-e11.5d_DS30093;limb-e11.5d_DS35114;limb-e14.5d_DS28901;limb-e14.5d_DS29602;lung-e14.5d_DS29609;m416B-DS14099;m416B-DS14104;mA20-DS16690;mA20-DS16695;mB-DS17866;mBrain-DS11113;mBrain-DS12727;mBrain-DS13612;mBrain-DS14617;mCD1-DS17129;mCJ7-DS13094;mCJ7-DS13320;mESC_F4WT-DS17613;mESC_FIKO-DS17063;mESC_FIKO-DS18365;mFibroblast-DS10085;mForelimbBuds-DS18192;mForelimbBuds-DS18275;mGER-DS15395;mGER-DS15420;mGenitalFatPad-DS18780;mHeart-DS18138;mHeart-P0_DS39823;mHeart-P0_DS39828;mHindlimbsBuds-DS18279;mIntestine_Large-DS18784;mKidney-DS13948;mKidney-DS17298;mKidney-P0_DS39910;mKidney-P0_DS39926;mLiver-DS14476;mLiver-DS14605;mLiver-DS14609;mLiver-DS19636;mLiver-P0_DS39858;mLung-DS14479;mLung-P0_DS39832;mLung-P0_DS39845;mMesoderm-DS18198;mMesoderm-DS18357;mNIH_3T3-DS16900;mNIH_3T3-DS16909;mRetina-DS19060;mRetina-DS20000;mRetina-DS20004;mStomach-P0_DS39849;mStomach-P0_DS39852;mThymus-DS18819;mfBrain-DS14536;mfLiver-DS19246;midbrain-P0_DS29479;midbrain-e10.5d_DS45299;midbrain-e10.5d_DS53205;midbrain-e14.5d_DS29597;neuraltube-e10.5d_DS53209;neuraltube-e11.5d_DS33945;neuraltube-e11.5d_DS35122;retina-e14.5d_DS28360;retina-e14.5d_DS30009;thymus-P0_DS29715;yolksac-e10.5d_DS45287
chr1	24376323	24376500	10963	CH12-DS22542;MLL_AF9-DS22977;R1-DS23677;R1-DS23701;ZhBTc4-DS15236;ZhBTc4-DS17562;ZhBTc4-DS17616;forebrain-e11.5d_DS30069;m416B-DS14099;mA20-DS16695;mCJ7-DS13094;mCJ7-DS13320
chr1	24377320	24377492	10964
chr1	24378265	24378460	10965	craniofacial-e11.5d_DS30064;craniofacial-e14.5d_DS29581;embryo-e10.0d_DS53214;embryo-e10.5d_DS28755;embryo-e10.5d_DS28916;embryo-e10d_DS29623;embryo-e11d_DS29242;forebrain-d11.5_DS33930;hindbrain-P0_DS29484;hindbrain-e10.5d_DS45296;hindbrain-e11.5d_DS30057;intestine-e14.5_DS28910;intestine-e14.5_DS29721;limb-e11.5d_DS30093;limb-e14.5d_DS28901;lung-e14.5d_DS29609;mCJ7-DS13320;mKidney-P0_DS39910;mLung-P0_DS39832;mMesoderm-DS18198;mRetina-DS20004;mStomach-P0_DS39852;midbrain-e10.5d_DS45299;neuraltube-e10.5d_DS53209;yolksac-e10.5d_DS45287
chr1	24378560	24378723	10966	3T3_L1_Adipocytes-DS22742;3T3_L1_Adipocytes-DS22747;3T3_L1_PreAdipocytes-DS22637;CH12-DS22542;E14-DS21450;MLL_AF9-DS22924;MLL_AF9-DS22977;MN1-DS30610;MN1-DS31588;Muller_Retina_Glia-P12_DS23706;Muller_Retina_Glia-P12_DS27620;Muller_Retina_Glia-P12_DS27625;R1-DS23677;ZhBTc4-DS15236;ZhBTc4-DS17562;craniofacial-e10.5d_DS44757;craniofacial-e10.5d_DS53173;craniofacial-e11.5d_DS30064;craniofacial-e14.5d_DS29579;craniofacial-e14.5d_DS29581;embryo-e10.0d_DS53214;embryo-e10.5d_DS28755;embryo-e10.5d_DS28916;embryo-e10d_DS29623;embryo-e11d_DS29237;embryo-e11d_DS29242;embryo-e9.5d_DS45277;forebrain-P0_DS28085;forebrain-d11.5_DS33930;forebrain-e10.5d_DS45292;forebrain-e11.5d_DS30069;forebrain-e14.5d_DS29586;forebrain-e14.5d_DS37209;hindbrain-P0_DS28073;hindbrain-P0_DS29484;hindbrain-e10.5d_DS45296;hindbrain-e10.5d_DS53182;hindbrain-e11.5d_DS30057;hindbrain-e11.5d_DS33941;hindbrain-e14.5d_DS28886;hindbrain-e14.5d_DS29591;intestine-e14.5_DS28910;intestine-e14.5_DS29721;limb-e10.5d_DS44776;limb-e10.5d_DS53189;limb-e11.5d_DS30093;limb-e11.5d_DS35114;limb-e14.5d_DS28901;limb-e14.5d_DS29602;lung-e14.5d_DS29609;m416B-DS14099;mA20-DS16690;mA20-DS16695;mB-DS17866;mBrain-DS11113;mBrain-DS11123;mBrain-DS11128;mBrain-DS12727;mBrain-DS13612;mBrain-DS14445;mBrain-DS14617;mCD1-DS17129;mCD19-DS16168;mCJ7-DS13320;mCerebellum-DS19087;mCerebrum-DS14024;mCerebrum-DS14499;mCerebrum-DS14500;mESC_FIKO-DS18365;mFibroblast-DS10088;mForelimbBuds-DS18192;mHeart-DS18138;mHeart-P0_DS39823;mHeart-P0_DS39828;mIntestine_Large-DS18784;mIntestine_Large-DS19140;mKidney-DS13948;mKidney-DS17298;mKidney-P0_DS39910;mKidney-P0_DS39926;mLiver-DS14476;mLiver-DS14605;mLiver-P0_DS39858;mLiver-e11.5_DS30095B;mLung-DS14479;mLung-P0_DS39832;mLung-P0_DS39845;mMesoderm-DS18198;mMuscle_Skeletal-DS18130;mNIH_3T3-DS16900;mPATSKI-DS15692;mPATSKI-DS15697;mRetina-DS19060;mRetina-DS20000;mRetina-DS20004;mStomach-P0_DS39849;mStomach-P0_DS39852;mfBrain-DS14536;mfBrain-DS15269;mfBrain-DS19690;midbrain-P0_DS28061;midbrain-P0_DS29479;midbrain-e10.5d_DS53205;midbrain-e14.5d_DS29597;neuraltube-e10.5d_DS53209;neuraltube-e11.5d_DS33945;neuraltube-e11.5d_DS35122;retina-e14.5d_DS28360;retina-e14.5d_DS30009;yolksac-e10.5d_DS45287
chr1	24379447	24379692	10967	forebrain-P0_DS28085;forebrain-e14.5d_DS29586;hindbrain-e14.5d_DS29591;mfBrain-DS14536
chr1	24379711	24379807	10968	forebrain-P0_DS28085;forebrain-e14.5d_DS29586
chr1	24380366	24380496	10969	mKidney-DS13948
chr1	24380707	24380920	10970	mKidney-DS13948
chr1	24383060	24383199	10971	craniofacial-e14.5d_DS29579;limb-e11.5d_DS35114;mfBrain-DS14536
chr1	24385920	24386114	10972	mIntestine_Large-DS18784;mIntestine_Large-DS19140
chr1	24386740	24386928	10973	craniofacial-e11.5d_DS30064;craniofacial-e14.5d_DS29579;craniofacial-e14.5d_DS29581;limb-e10.5d_DS44776;limb-e11.5d_DS35114;mRetina-DS20004;yolksac-e10.5d_DS45287
chr1	24387343	24387660	10974	limb-e11.5d_DS35114;mKidney-P0_DS39910;mKidney-P0_DS39926;mfBrain-DS14536;midbrain-e14.5d_DS29597
chr1	24394000	24394360	10975	Muller_Retina_Glia-P12_DS23706;Muller_Retina_Glia-P12_DS27620;Muller_Retina_Glia-P12_DS27625
chr1	24394860	24394916	10976	3T3_L1_PreAdipocytes-DS22637;Muller_Retina_Glia-P12_DS23706;Muller_Retina_Glia-P12_DS27620
chr1	24397143	24397340	10977	limb-e11.5d_DS35114;mForelimbBuds-DS18192
chr1	24402433	24402620	10978	MLL_AF9-DS22977;PMTPU_10i-DS21968;PMTPU_10i-DS21969
chr1	24410200	24410396	10979	R1-DS23677;ZhBTc4-DS17616;craniofacial-e10.5d_DS44757;craniofacial-e10.5d_DS53173;craniofacial-e11.5d_DS30064;embryo-e10.5d_DS28755;embryo-e10.5d_DS28916;embryo-e10d_DS29623;embryo-e11d_DS29237;embryo-e11d_DS29242;forebrain-e10.5d_DS45292;mATn-DS17070;mCJ7-DS13094;mCJ7-DS13320;mMesoderm-DS18198;mMesoderm-DS18357
chr1	24416360	24416560	10980	lung-e14.5d_DS29609
chr1	24416580	24416839	10981	Muller_Retina_Glia-P12_DS23706;Muller_Retina_Glia-P12_DS27620;Muller_Retina_Glia-P12_DS27625;craniofacial-e11.5d_DS30064;mLung-P0_DS39832
chr1	24417040	24417380	10982	Muller_Retina_Glia-P12_DS23706;Muller_Retina_Glia-P12_DS27620;Muller_Retina_Glia-P12_DS27625;lung-e14.5d_DS29609
chr1	24419281	24419400	10983	m3134-DS8497
chr1	24419502	24419620	10984
chr1	24419993	24420140	10985
chr1	24421000	24421268	10986	R1-DS23677;ZhBTc4-DS15236;ZhBTc4-DS17562;ZhBTc4-DS17616
chr1	24428185	24428320	10987
chr1	24428400	24428636	10988	Muller_Retina_Glia-P12_DS23706;Muller_Retina_Glia-P12_DS27620;Muller_Retina_Glia-P12_DS27625;embryo-e11d_DS29242;forebrain-P0_DS28085;forebrain-e14.5d_DS29586;hindbrain-e11.5d_DS33941;hindbrain-e14.5d_DS29591;mBrain-DS12727;mCerebrum-DS14024;mRetina-DS20000;mRetina-DS20004;mfBrain-DS14536
chr1	24433188	24433380	10989	E14-DS21450;R1-DS23677;ZhBTc4-DS15337;ZhBTc4-DS17616;craniofacial-e11.5d_DS30064;mCJ7-DS13320
chr1	24436040	24436167	10990
chr1	24437557	24437720	10991	mIntestine_Large-DS18784;mIntestine_Large-DS19140
chr1	24444056	24444174	10992	hindbrain-P0_DS28073;limb-e11.5d_DS35114;limb-e14.5d_DS29602;mForelimbBuds-DS18192;mRetina-DS20004
chr1	24448420	24448620	10993	mKidney-DS13948
chr1	24452200	24452440	10994	ZhBTc4-DS17616;craniofacial-e14.5d_DS29579;embryo-e11d_DS29237;forebrain-P0_DS28085;forebrain-e14.5d_DS29586;forebrain-e14.5d_DS37209;hindbrain-e11.5d_DS33941;intestine-e14.5_DS28910;intestine-e14.5_DS29721;lung-e14.5d_DS29609;mBrain-DS11113;mBrain-DS11128;mBrain-DS12727;mBrain-DS13612;mBrain-DS14617;mCerebrum-DS14024;mCerebrum-DS14499;mCerebrum-DS14500;mHeart-DS18138;mHeart-P0_DS39823;mHeart-P0_DS39828;mKidney-DS13948;mKidney-P0_DS39910;mLung-DS14479;mLung-DS17292;mLung-P0_DS39832;mLung-P0_DS39845;mfBrain-DS14536;mfBrain-DS15269;mfBrain-DS19690;midbrain-P0_DS28061
chr1	24452650	24452860	10995	Muller_Retina_Glia-P12_DS27620;R1-DS23677;R1-DS23701;ZhBTc4-DS15236;ZhBTc4-DS17562;ZhBTc4-DS17616;craniofacial-e11.5d_DS30064;embryo-e10.0d_DS53214;embryo-e10.5d_DS28755;embryo-e10.5d_DS28916;embryo-e10d_DS29623;embryo-e11d_DS29237;embryo-e11d_DS29242;embryo-e9.5d_DS45277;forebrain-P0_DS28085;forebrain-e10.5d_DS45292;forebrain-e14.5d_DS29586;hindbrain-P0_DS28073;hindbrain-P0_DS29484;hindbrain-e10.5d_DS53182;hindbrain-e11.5d_DS30057;hindbrain-e11.5d_DS33941;hindbrain-e14.5d_DS29591;lung-e14.5d_DS29609;mBrain-DS12727;mBrain-DS13612;mCJ7-DS13094;mCJ7-DS13320;mLung-P0_DS39845;mMesoderm-DS18198;mMesoderm-DS18357;mRetina-DS20004;mfBrain-DS14536;midbrain-P0_DS29479;midbrain-e10.5d_DS53205;midbrain-e11.5d_DS33935;midbrain-e14.5d_DS29597;neuraltube-e11.5d_DS33945;neuraltube-e11.5d_DS35122;retina-e14.5d_DS28360;retina-e14.5d_DS30009
chr1	24453240	24453511	10996	R1-DS23677;ZhBTc4-DS15236;ZhBTc4-DS15497;ZhBTc4-DS17562;ZhBTc4-DS17616;embryo-e10.5d_DS28755;forebrain-P0_DS28085;forebrain-e10.5d_DS45292;forebrain-e14.5d_DS29586;forebrain-e14.5d_DS37209;hindbrain-P0_DS29484;hindbrain-e10.5d_DS45296;hindbrain-e10.5d_DS53182;hindbrain-e11.5d_DS30057;intestine-e14.5_DS28910;intestine-e14.5_DS29721;lung-e14.5d_DS29609;mATn-DS17070;mBrain-DS12727;mCJ7-DS13320;mCerebellum-DS14034;mCerebellum-DS19087;mLung-P0_DS39832;mThymus-DS18819;mfBrain-DS14536;midbrain-P0_DS28061;midbrain-P0_DS29479;midbrain-e10.5d_DS45299;midbrain-e10.5d_DS53205;midbrain-e11.5d_DS33935;midbrain-e14.5d_DS29597
chr1	24455801	24455988	10997	craniofacial-e14.5d_DS29579;limb-e14.5d_DS28901;limb-e14.5d_DS29602
chr1	24457052	24457201	10998	forebrain-P0_DS28085;hindbrain-e14.5d_DS29591;lung-e14.5d_DS29609;mKidney-P0_DS39910
chr1	24458120	24458317	10999	mBrain-DS11113;mBrain-DS11123;mBrain-DS11128;mBrain-DS12727;mBrain-DS13612;mBrain-DS14445;mBrain-DS14617;mCerebrum-DS14024;mCerebrum-DS14499;mCerebrum-DS14500
chr1	24458980	24459180	11000	mBrain-DS12727;mCerebrum-DS14499
chr1	24459200	24459414	11001	Muller_Retina_Glia-P12_DS23706;Muller_Retina_Glia-P12_DS27620;Muller_Retina_Glia-P12_DS27625;hindbrain-P0_DS29484;mRetina-DS20004;mfBrain-DS14536;midbrain-P0_DS29479
chr1	24461720	24461900	11002	limb-e14.5d_DS28901;limb-e14.5d_DS29602
chr1	24462830	24462940	11003	mBrain-DS11113;mBrain-DS12727;mBrain-DS14617;mCerebrum-DS14024
chr1	24465300	24465380	11004
chr1	24467169	24467400	11005	craniofacial-e14.5d_DS29579;craniofacial-e14.5d_DS29581;limb-e14.5d_DS28901;mKidney-P0_DS39910;mKidney-P0_DS39926
chr1	24469599	24469833	11006	MLL_AF9-DS22977;PMTPU_10i-DS21968;mHeart-DS18138;mKidney-DS13948;mKidney-P0_DS39910;mLiver-DS14455;mLiver-DS14605;mLiver-DS14609;mLiver-DS19375;mLiver-P0_DS39858;mLung-DS14479;mMuscle_Skeletal-DS18130
chr1	24470580	24470809	11007	Muller_Retina_Glia-P12_DS27620;Muller_Retina_Glia-P12_DS27625;limb-e14.5d_DS28901;limb-e14.5d_DS29602;mKidney-P0_DS39910;mKidney-P0_DS39926;mMesoderm-DS18198
chr1	24471243	24471540	11008	Muller_Retina_Glia-P12_DS23706;Muller_Retina_Glia-P12_DS27620;Muller_Retina_Glia-P12_DS27625;craniofacial-e14.5d_DS29579;craniofacial-e14.5d_DS29581;hindbrain-e14.5d_DS29591;limb-e14.5d_DS28901;limb-e14.5d_DS29602;lung-e14.5d_DS29609;mBrain-DS12727;mCD1-DS17221;mHeart-DS18138;mKidney-DS13948;mLiver-DS14605;mLung-DS14479;mMesoderm-DS18357;mMuscle_Skeletal-DS18130;mMuscle_Skeletal-DS18892;midbrain-P0_DS29479;neuraltube-e11.5d_DS33945
chr1	24472294	24472396	11009	Muller_Retina_Glia-P12_DS23706;Muller_Retina_Glia-P12_DS27620;Muller_Retina_Glia-P12_DS27625;limb-e14.5d_DS29602
chr1	24484300	24484449	11010	craniofacial-e11.5d_DS30064;craniofacial-e14.5d_DS29579;craniofacial-e14.5d_DS29581;embryo-e11d_DS29242;forebrain-P0_DS28085;forebrain-e14.5d_DS29586;hindbrain-e14.5d_DS29591;limb-e11.5d_DS35114;limb-e14.5d_DS28901;limb-e14.5d_DS29602;mATn-DS17070;mBrain-DS12727;mForelimbBuds-DS18192;mForelimbBuds-DS18275;mGenitalFatPad-DS18780;mIntestine_Large-DS18784;mIntestine_Large-DS19140;mRetina-DS20004;mfBrain-DS14536;midbrain-P0_DS29479;midbrain-e14.5d_DS29597;retina-e14.5d_DS28360;retina-e14.5d_DS30009;thymus-P0_DS28064
chr1	24491843	24492042	11011	E14-DS18505;ZhBTc4-DS17616;forebrain-e10.5d_DS53177;forebrain-e14.5d_DS29586;forebrain-e14.5d_DS37209;hindbrain-P0_DS29484;mCJ7-DS13320;mESC_F4WT-DS17060;mHeart-DS18138;mMesoderm-DS18198;mNIH_3T3-DS16900;mPATSKI-DS15697;mfBrain-DS14536;midbrain-P0_DS28061;midbrain-P0_DS29479
chr1	24492140	24492400	11012	mLung-DS14480;mRetina-DS19060;mRetina-DS20000;mRetina-DS20004;midbrain-e14.5d_DS29597;retina-e14.5d_DS28360
chr1	24493100	24493255	11013	CH12-DS22542;craniofacial-e10.5d_DS44757;craniofacial-e11.5d_DS30064;craniofacial-e14.5d_DS29579;embryo-e10.0d_DS53214;embryo-e10.5d_DS28755;embryo-e10.5d_DS28916;embryo-e10d_DS29623;embryo-e11d_DS29237;embryo-e11d_DS29242;hindbrain-e10.5d_DS53182;hindbrain-e11.5d_DS33941;mCJ7-DS13320;mKidney-P0_DS39910;mMesoderm-DS18198;mRetina-DS20004;midbrain-P0_DS28061;midbrain-e10.5d_DS53205
chr1	24495520	24495738	11014	Muller_Retina_Glia-P12_DS23706;Muller_Retina_Glia-P12_DS27620;Muller_Retina_Glia-P12_DS27625;craniofacial-e14.5d_DS29579;forebrain-P0_DS28085;forebrain-e14.5d_DS29586;forebrain-e14.5d_DS37209;hindbrain-P0_DS28073;hindbrain-P0_DS29484;hindbrain-e14.5d_DS29591;mBrain-DS11113;mBrain-DS11128;mBrain-DS12727;mBrain-DS13612;mCerebellum-DS19087;mfBrain-DS14536;mfBrain-DS14537;midbrain-P0_DS29479
chr1	24496205	24496360	11015	R1-DS23677;ZhBTc4-DS15236;ZhBTc4-DS15497;ZhBTc4-DS17562;ZhBTc4-DS17616
chr1	24510183	24510360	11016	3T3_L1_PreAdipocytes-DS22637;Muller_Retina_Glia-P12_DS27620;mBrain-DS11123;mBrain-DS12727;mCerebrum-DS14499;mNIH_3T3-DS16900;midbrain-e11.5d_DS33935
chr1	24510500	24510677	11017
chr1	24511645	24511849	11018	Muller_Retina_Glia-P12_DS23706;Muller_Retina_Glia-P12_DS27620;Muller_Retina_Glia-P12_DS27625;ZhBTc4-DS17562;craniofacial-e10.5d_DS44757;craniofacial-e11.5d_DS30064;craniofacial-e14.5d_DS29579;craniofacial-e14.5d_DS29581;embryo-e10.0d_DS53214;embryo-e10.5d_DS28755;embryo-e10.5d_DS28916;embryo-e10d_DS29623;embryo-e11d_DS29237;embryo-e11d_DS29242;embryo-e9.5d_DS45277;forebrain-e10.5d_DS45292;limb-e11.5d_DS30093;limb-e14.5d_DS28901;limb-e14.5d_DS29602;mCD1-DS17129;mForelimbBuds-DS18192;mForelimbBuds-DS18275;mHindlimbsBuds-DS18279;mKidney-P0_DS39910;mKidney-P0_DS39926;mMesoderm-DS18198;mMesoderm-DS18357;mRetina-DS20004;neuraltube-e10.5d_DS53209;neuraltube-e11.5d_DS33945;yolksac-e10.5d_DS45287
chr1	24512499	24512788	11019	craniofacial-e11.5d_DS30064;craniofacial-e14.5d_DS29579;craniofacial-e14.5d_DS29581;embryo-e10.5d_DS28755;embryo-e10.5d_DS28916;forebrain-P0_DS28085;forebrain-e14.5d_DS29586;limb-e14.5d_DS29602;mfBrain-DS14536
chr1	24514340	24514660	11020	3T3_L1_PreAdipocytes-DS22637;MEL-DS13036;MLL_AF9-DS22977;MN1-DS31652;craniofacial-e14.5d_DS29579;m416B-DS14099;mKidney-P0_DS39910;mMuscle_Skeletal-DS18130;mMuscle_Skeletal-DS18892
chr1	24515440	24515620	11021	craniofacial-e14.5d_DS29579;craniofacial-e14.5d_DS29581;forebrain-P0_DS28085;forebrain-e14.5d_DS29586;forebrain-e14.5d_DS37209;hindbrain-P0_DS28073;hindbrain-P0_DS29484;hindbrain-e14.5d_DS29591;limb-e14.5d_DS28901;limb-e14.5d_DS29602;mBrain-DS11113;mBrain-DS11123;mBrain-DS11128;mBrain-DS12727;mBrain-DS13612;mBrain-DS14445;mBrain-DS14617;mCerebellum-DS14033;mCerebellum-DS14034;mCerebellum-DS19087;mfBrain-DS14536;mfBrain-DS14537;mfBrain-DS15269;mfBrain-DS19690;midbrain-P0_DS29479
chr1	24516700	24516873	11022	craniofacial-e14.5d_DS29579;forebrain-e14.5d_DS29586;hindbrain-P0_DS28073;hindbrain-P0_DS29484;hindbrain-e14.5d_DS29591;limb-e14.5d_DS28901;limb-e14.5d_DS29602;mfBrain-DS14536;midbrain-e14.5d_DS29597
chr1	24517585	24517739	11023	3T3_L1_Adipocytes-DS22747;3T3_L1_PreAdipocytes-DS22637;MN1-DS30610;craniofacial-e14.5d_DS29579;forebrain-e14.5d_DS29586;hindbrain-P0_DS28073;hindbrain-P0_DS29484;hindbrain-e14.5d_DS29591;limb-e14.5d_DS29602;mBrain-DS12727;mHeart-DS18138;mNIH_3T3-DS16900;mfBrain-DS14536;midbrain-P0_DS29479;midbrain-e14.5d_DS29597
chr1	24522240	24522520	11024	3T3_L1_Adipocytes-DS22742;3T3_L1_Adipocytes-DS22747;mKidney-DS13948;midbrain-e11.5d_DS33935
chr1	24524919	24525089	11025	Muller_Retina_Glia-P12_DS23706;Muller_Retina_Glia-P12_DS27620;Muller_Retina_Glia-P12_DS27625
chr1	24526500	24526659	11026	3T3_L1_Adipocytes-DS22742;3T3_L1_Adipocytes-DS22747;3T3_L1_PreAdipocytes-DS22637;hindbrain-P0_DS29484;limb-e14.5d_DS28901;limb-e14.5d_DS29602;lung-e14.5d_DS29609;mHeart-DS18138;mHeart-P0_DS39823;mLung-P0_DS39845;mfBrain-DS14536
chr1	24526960	24527180	11027	CH12-DS22536;CH12-DS22542;mBrain-DS11128;mBrain-DS12727;mCerebrum-DS14024
chr1	24527280	24527500	11028	CH12-DS22536;CH12-DS22542;lung-e14.5d_DS29609;mBrain-DS12727;mCD19-DS13845
chr1	24528980	24529120	11029	forebrain-e14.5d_DS29586;mBrain-DS12727;mCerebrum-DS14024;mfBrain-DS14536
chr1	24532377	24532523	11030	forebrain-P0_DS28085;forebrain-e14.5d_DS29586;lung-e14.5d_DS29609;mBrain-DS12727;mKidney-P0_DS39910;mLung-P0_DS39845;mfBrain-DS14536
chr1	24536080	24536239	11031	ZhBTc4-DS17616;mCJ7-DS13320
chr1	24539981	24540141	11032	craniofacial-e14.5d_DS29579;forebrain-P0_DS28085;forebrain-e14.5d_DS29586;forebrain-e14.5d_DS37209;limb-e14.5d_DS29602;mBrain-DS11128;mBrain-DS12727;mCerebellum-DS19087;mfBrain-DS14536;midbrain-P0_DS29479
chr1	24540510	24540622	11033	forebrain-e14.5d_DS29586;mfBrain-DS14536
chr1	24542566	24542647	11034	craniofacial-e14.5d_DS29579
chr1	24547189	24547360	11035	mIntestine_Large-DS18784;mIntestine_Large-DS19140
chr1	24547720	24547920	11036	MEL-DS13036;MEL-DS13039;MLL_AF9-DS22977;m416B-DS14099
chr1	24549166	24549380	11037	MLL_AF9-DS22977;embryo-e11d_DS29237;embryo-e11d_DS29242;limb-e11.5d_DS35114;limb-e14.5d_DS29602;mHeart-DS18138;mKidney-P0_DS39910;mKidney-P0_DS39926;mMesoderm-DS18198;mMesoderm-DS18357;neuraltube-e11.5d_DS33945;neuraltube-e11.5d_DS35122
chr1	24549836	24550080	11038	MLL_AF9-DS22977;MN1-DS31588;craniofacial-e14.5d_DS29581;embryo-e11d_DS29242;limb-e14.5d_DS29602;lung-e14.5d_DS29609;mHeart-P0_DS39823;mKidney-P0_DS39910;mKidney-P0_DS39926;mLung-P0_DS39832;mLung-P0_DS39845;mNIH_3T3-DS16900
chr1	24550133	24550334	11039	MLL_AF9-DS22977;R1-DS23677;ZhBTc4-DS17562;craniofacial-e10.5d_DS44757;craniofacial-e10.5d_DS53173;craniofacial-e11.5d_DS30064;craniofacial-e14.5d_DS29579;craniofacial-e14.5d_DS29581;embryo-e10.0d_DS53214;embryo-e10.5d_DS28755;embryo-e10.5d_DS28916;embryo-e10d_DS29623;embryo-e11d_DS29237;embryo-e11d_DS29242;forebrain-d11.5_DS33930;heart-e10.5d_DS44773;hindbrain-P0_DS29484;hindbrain-e10.5d_DS45296;hindbrain-e10.5d_DS53182;hindbrain-e11.5d_DS33941;intestine-e14.5_DS28910;intestine-e14.5_DS29721;limb-e11.5d_DS30093;limb-e11.5d_DS35114;limb-e14.5d_DS28901;limb-e14.5d_DS29602;lung-e14.5d_DS29609;mBrain-DS12727;mForelimbBuds-DS18192;mForelimbBuds-DS18275;mHeart-DS18138;mLung-DS14479;mMesoderm-DS18198;mMesoderm-DS18357;mMuscle_Skeletal-DS18130;mMuscle_Skeletal-DS18892;mNIH_3T3-DS16900;mStomach-P0_DS39852;mfBrain-DS14536;midbrain-P0_DS29479;midbrain-e14.5d_DS29597;retina-e14.5d_DS30009
chr1	24550380	24550820	11040	MLL_AF9-DS22977;Muller_Retina_Glia-P12_DS27620;R1-DS23677;R1-DS23701;embryo-e10.0d_DS53214;forebrain-d11.5_DS33930;heart-e10.5d_DS44773;heart-e10.5d_DS53179;hindbrain-P0_DS29484;intestine-e14.5_DS28910;mATn-DS17070;mBrain-DS12727;mCerebellum-DS19087;mKidney-P0_DS39910;mKidney-P0_DS39926;mLiver-DS14476;mLung-P0_DS39845;mMuscle_Skeletal-DS18130;mStomach-P0_DS39849;neuraltube-e10.5d_DS53209
chr1	24551000	24551320	11041	MLL_AF9-DS22977;Muller_Retina_Glia-P12_DS23706;Muller_Retina_Glia-P12_DS27620;Muller_Retina_Glia-P12_DS27625;forebrain-d11.5_DS33930;heart-e10.5d_DS44773;hindbrain-P0_DS28073;hindbrain-P0_DS29484;mBrain-DS11113;mBrain-DS11123;mBrain-DS11128;mBrain-DS12727;mBrain-DS13612;mBrain-DS14445;mBrain-DS14617;mCerebellum-DS14033;mCerebellum-DS14034;mCerebellum-DS19087;mfBrain-DS14536;midbrain-P0_DS29479;midbrain-e11.5d_DS33935
chr1	24553554	24553820	11042	3T3_L1_Adipocytes-DS22742;3T3_L1_Adipocytes-DS22747;3T3_L1_PreAdipocytes-DS22637;3T3_L1_PreAdipocytes-DS22642;CH12-DS22536;CH12-DS22542;E14-DS21450;MEL-DS13036;MEL-DS13042;MLL_AF9-DS22977;Muller_Retina_Glia-P12_DS23706;Muller_Retina_Glia-P12_DS27620;Muller_Retina_Glia-P12_DS27625;PMTPU_10c-DS21963;R1-DS23677;ZhBTc4-DS15236;ZhBTc4-DS17562;ZhBTc4-DS17616;craniofacial-e10.5d_DS44757;craniofacial-e10.5d_DS53173;craniofacial-e11.5d_DS30064;craniofacial-e14.5d_DS29579;craniofacial-e14.5d_DS29581;embryo-e10.0d_DS53214;embryo-e10.5d_DS28755;embryo-e10.5d_DS28916;embryo-e10d_DS29623;embryo-e11d_DS29237;embryo-e11d_DS29242;embryo-e9.5d_DS45277;forebrain-e10.5d_DS45292;heart-e10.5d_DS44773;heart-e10.5d_DS53179;hindbrain-P0_DS29484;hindbrain-e10.5d_DS45296;hindbrain-e10.5d_DS53182;hindbrain-e11.5d_DS30057;hindbrain-e11.5d_DS33941;hindbrain-e14.5d_DS29591;intestine-e14.5_DS28910;intestine-e14.5_DS29721;limb-e10.5d_DS53189;limb-e11.5d_DS35114;limb-e14.5d_DS28901;limb-e14.5d_DS29602;lung-e14.5d_DS29609;m3134-DS8368;m3134-DS8497;mATr-DS20149;mBrain-DS12727;mCD1-DS17129;mCD1-DS17221;mCerebrum-DS14499;mESC_FIKO-DS18365;mFibroblast-DS10085;mFibroblast-DS10088;mForelimbBuds-DS18192;mForelimbBuds-DS18275;mHeart-DS17909;mHeart-DS18138;mHeart-P0_DS39823;mHeart-P0_DS39828;mHindlimbsBuds-DS18279;mKidney-DS13948;mKidney-DS17298;mKidney-P0_DS39910;mKidney-P0_DS39926;mLiver-P0_DS39858;mLung-DS14479;mLung-DS17292;mLung-P0_DS39832;mLung-P0_DS39845;mMesoderm-DS18198;mMesoderm-DS18357;mMuscle_Skeletal-DS18130;mNIH_3T3-DS16900;mNIH_3T3-DS16909;mPATSKI-DS15692;mPATSKI-DS15697;mfBrain-DS14536;midbrain-P0_DS29479;midbrain-e10.5d_DS53205;midbrain-e14.5d_DS29597;neuraltube-e10.5d_DS53209;neuraltube-e11.5d_DS33945;neuraltube-e11.5d_DS35122;retina-e14.5d_DS28360;retina-e14.5d_DS30009
chr1	24554280	24554356	11043	3T3_L1_PreAdipocytes-DS22637;m3134-DS8497
chr1	24558100	24558283	11044	R1-DS23677;craniofacial-e14.5d_DS29579;forebrain-e10.5d_DS53177;hindbrain-P0_DS28073;hindbrain-e14.5d_DS29591;intestine-e14.5_DS29721;mBrain-DS11113;mBrain-DS11123;mBrain-DS11128;mBrain-DS12727;mBrain-DS13612;mCerebellum-DS19087;mCerebrum-DS14024;mKidney-DS13948;mKidney-P0_DS39926;mMuscle_Skeletal-DS18130;mNIH_3T3-DS16900;mPATSKI-DS15697;mfBrain-DS14536;midbrain-P0_DS28061;midbrain-e14.5d_DS29597
chr1	24562172	24562342	11045	lung-e14.5d_DS29609;mPATSKI-DS15697;midbrain-e11.5d_DS33935
chr1	24563120	24563480	11046	MLL_AF9-DS22977;Muller_Retina_Glia-P12_DS23706;Muller_Retina_Glia-P12_DS27620;Muller_Retina_Glia-P12_DS27625;embryo-e10.5d_DS28916;embryo-e11d_DS29237;mKidney-P0_DS39926;mPATSKI-DS15697;mfBrain-DS14536;neuraltube-e11.5d_DS35122
chr1	24564221	24564405	11047	embryo-e10.5d_DS28916;embryo-e10d_DS29623;forebrain-e14.5d_DS29586;hindbrain-P0_DS29484;hindbrain-e14.5d_DS28886;limb-e14.5d_DS28901;limb-e14.5d_DS29602;mBrain-DS11113;mBrain-DS11123;mBrain-DS11128;mBrain-DS12727;mCerebellum-DS14034;mCerebellum-DS19087;mKidney-DS13948;mKidney-P0_DS39926;mMesoderm-DS18198;mMesoderm-DS18357;mfBrain-DS14536;midbrain-e11.5d_DS33935;midbrain-e14.5d_DS29597;neuraltube-e11.5d_DS33945;neuraltube-e11.5d_DS35122;retina-e14.5d_DS30009
chr1	24564982	24565160	11048	mfBrain-DS14536;midbrain-e11.5d_DS33935
chr1	24572670	24572920	11049	CH12-DS22542;MLL_AF9-DS22977;PMTPU_10i-DS21968;craniofacial-e10.5d_DS44757;craniofacial-e11.5d_DS30064;craniofacial-e14.5d_DS29579;m416B-DS14099;mB-DS17866;mB-DS17867;mB-DS18865;mLiver-P0_DS39858;mfLiver-DS19246
chr1	24573440	24573693	11050	MLL_AF9-DS22977;lung-e14.5d_DS29609;m416B-DS14099
chr1	24585234	24585285	11051	ZhBTc4-DS15236;forebrain-d11.5_DS33930;forebrain-e11.5d_DS30069;mCJ7-DS13320;neuraltube-e10.5d_DS53209
chr1	24586040	24586320	11052	R1-DS23677;craniofacial-e10.5d_DS53173;craniofacial-e11.5d_DS30064;craniofacial-e14.5d_DS29581;embryo-e10.0d_DS53214;forebrain-P0_DS28085;forebrain-d11.5_DS33930;forebrain-e10.5d_DS45292;forebrain-e14.5d_DS37209;hindbrain-P0_DS29484;hindbrain-e10.5d_DS45296;hindbrain-e11.5d_DS30057;limb-e10.5d_DS44776;limb-e14.5d_DS28901;mBrain-DS12727;mBrain-DS13612;mBrain-DS14617;mCD1-DS17221;mCJ7-DS13320;mCerebrum-DS14500;mLung-P0_DS39845;midbrain-P0_DS28061;midbrain-e11.5d_DS33935;neuraltube-e11.5d_DS33945
chr1	24586460	24586740	11053	E14-DS21450;MLL_AF9-DS22924;MLL_AF9-DS22977;Muller_Retina_Glia-P12_DS23706;Muller_Retina_Glia-P12_DS27620;Muller_Retina_Glia-P12_DS27625;R1-DS23677;ZhBTc4-DS15236;ZhBTc4-DS15299;ZhBTc4-DS17562;ZhBTc4-DS17616;craniofacial-e10.5d_DS44757;craniofacial-e11.5d_DS30064;craniofacial-e14.5d_DS29579;craniofacial-e14.5d_DS29581;embryo-e10.0d_DS53214;embryo-e10.5d_DS28755;embryo-e10.5d_DS28916;embryo-e10d_DS29623;embryo-e11d_DS29237;embryo-e11d_DS29242;forebrain-P0_DS28085;forebrain-e10.5d_DS45292;forebrain-e10.5d_DS53177;forebrain-e11.5d_DS30069;forebrain-e14.5d_DS29586;forebrain-e14.5d_DS37209;heart-e10.5d_DS44773;hindbrain-P0_DS28073;hindbrain-P0_DS29484;hindbrain-e10.5d_DS53182;hindbrain-e11.5d_DS33941;hindbrain-e14.5d_DS28886;hindbrain-e14.5d_DS29591;intestine-e14.5_DS28910;intestine-e14.5_DS29721;limb-e10.5d_DS44776;limb-e10.5d_DS53189;limb-e11.5d_DS30093;limb-e11.5d_DS35114;limb-e14.5d_DS28901;limb-e14.5d_DS29602;lung-e14.5d_DS29609;m3134-DS8497;mBrain-DS12727;mCD1-DS17129;mCD1-DS17221;mCD19-DS16168;mCJ7-DS13320;mCerebrum-DS14024;mCerebrum-DS14500;mESC_F4WT-DS17613;mForelimbBuds-DS18192;mForelimbBuds-DS18275;mHeart-DS17909;mHeart-DS18138;mHeart-P0_DS39823;mHeart-P0_DS39828;mHindlimbsBuds-DS18279;mKidney-P0_DS39910;mKidney-P0_DS39926;mLung-DS14479;mLung-P0_DS39832;mLung-P0_DS39845;mMesoderm-DS18198;mMesoderm-DS18357;mMuscle_Skeletal-DS18130;mRetina-DS20004;mStomach-P0_DS39849;mStomach-P0_DS39852;mfBrain-DS14536;midbrain-P0_DS29479;midbrain-e10.5d_DS53205;midbrain-e11.5d_DS33935;midbrain-e14.5d_DS29597;neuraltube-e10.5d_DS53209;neuraltube-e11.5d_DS33945;neuraltube-e11.5d_DS35122;retina-e14.5d_DS28360;retina-e14.5d_DS30009;thymus-P0_DS28064;yolksac-e10.5d_DS45287
chr1	24586860	24587205	11054	E14-DS21450;MLL_AF9-DS22924;MLL_AF9-DS22977;Muller_Retina_Glia-P12_DS27620;R1-DS23677;ZhBTc4-DS15497;ZhBTc4-DS17562;ZhBTc4-DS17616;craniofacial-e10.5d_DS53173;craniofacial-e11.5d_DS30064;craniofacial-e14.5d_DS29579;craniofacial-e14.5d_DS29581;embryo-e10.5d_DS28755;embryo-e10d_DS29623;embryo-e9.5d_DS45277;forebrain-P0_DS28085;forebrain-d11.5_DS33930;forebrain-e10.5d_DS45292;forebrain-e14.5d_DS29586;heart-e10.5d_DS44773;hindbrain-P0_DS28073;hindbrain-P0_DS29484;hindbrain-e10.5d_DS45296;hindbrain-e11.5d_DS30057;hindbrain-e11.5d_DS33941;hindbrain-e14.5d_DS28886;hindbrain-e14.5d_DS29591;intestine-e14.5_DS29721;limb-e11.5d_DS30093;limb-e11.5d_DS35114;limb-e14.5d_DS28901;m3134-DS8497;mBrain-DS12727;mBrain-DS13612;mBrain-DS14617;mCD1-DS17221;mCD19-DS16168;mCJ7-DS13320;mCerebellum-DS14034;mCerebellum-DS19087;mCerebrum-DS14024;mCerebrum-DS14500;mESC_F4WT-DS17613;mForelimbBuds-DS18192;mHeart-DS18138;mHindlimbsBuds-DS18279;mKidney-P0_DS39910;mKidney-P0_DS39926;mMesoderm-DS18198;mRetina-DS20004;mStomach-P0_DS39849;mfBrain-DS14536;midbrain-P0_DS28061;midbrain-P0_DS29479;midbrain-e10.5d_DS45299;midbrain-e11.5d_DS33935;midbrain-e14.5d_DS29597;neuraltube-e11.5d_DS35122;yolksac-e10.5d_DS45287
chr1	24587260	24587560	11055	E14-DS21450;MLL_AF9-DS22924;MLL_AF9-DS22977;Muller_Retina_Glia-P12_DS23706;Muller_Retina_Glia-P12_DS27620;Muller_Retina_Glia-P12_DS27625;R1-DS23677;R1-DS23701;ZhBTc4-DS15236;ZhBTc4-DS15337;ZhBTc4-DS17562;ZhBTc4-DS17616;craniofacial-e10.5d_DS44757;craniofacial-e10.5d_DS53173;craniofacial-e11.5d_DS30064;craniofacial-e14.5d_DS29579;craniofacial-e14.5d_DS29581;embryo-e10.0d_DS53214;embryo-e10.5d_DS28755;embryo-e10.5d_DS28916;embryo-e10d_DS29623;embryo-e11d_DS29237;embryo-e11d_DS29242;embryo-e9.5d_DS45277;forebrain-P0_DS28085;forebrain-d11.5_DS33930;forebrain-e10.5d_DS45292;forebrain-e10.5d_DS53177;forebrain-e11.5d_DS30069;forebrain-e14.5d_DS29586;forebrain-e14.5d_DS37209;hindbrain-P0_DS28073;hindbrain-P0_DS29484;hindbrain-e10.5d_DS45296;hindbrain-e10.5d_DS53182;hindbrain-e11.5d_DS30057;hindbrain-e11.5d_DS33941;hindbrain-e14.5d_DS28886;hindbrain-e14.5d_DS29591;intestine-e14.5_DS28910;intestine-e14.5_DS29721;limb-e10.5d_DS44776;limb-e10.5d_DS53189;limb-e11.5d_DS30093;limb-e11.5d_DS35114;limb-e14.5d_DS28901;lung-e14.5d_DS29609;m3134-DS8497;mATn-DS17070;mBrain-DS11113;mBrain-DS11123;mBrain-DS11128;mBrain-DS12727;mBrain-DS13612;mBrain-DS14445;mBrain-DS14617;mCD1-DS17221;mCJ7-DS13320;mCerebellum-DS14033;mCerebellum-DS14034;mCerebellum-DS19087;mCerebrum-DS14500;mESC_F4WT-DS17613;mForelimbBuds-DS18192;mForelimbBuds-DS18275;mHeart-DS18138;mHindlimbsBuds-DS18279;mKidney-P0_DS39910;mLung-P0_DS39832;mMesoderm-DS18198;mMesoderm-DS18357;mMuscle_Skeletal-DS18130;mRetina-DS20004;mStomach-P0_DS39849;mStomach-P0_DS39852;mfBrain-DS14536;midbrain-P0_DS28061;midbrain-P0_DS29479;midbrain-e10.5d_DS53205;midbrain-e11.5d_DS33935;midbrain-e14.5d_DS29597;neuraltube-e10.5d_DS53209;neuraltube-e11.5d_DS33945;neuraltube-e11.5d_DS35122;retina-e14.5d_DS28360;retina-e14.5d_DS30009;yolksac-e10.5d_DS45287
chr1	24588440	24588540	11056	craniofacial-e10.5d_DS53173;craniofacial-e14.5d_DS29579;embryo-e10d_DS29623;embryo-e11d_DS29242;embryo-e9.5d_DS45277;forebrain-e10.5d_DS45292;forebrain-e14.5d_DS37209;hindbrain-e10.5d_DS45296;hindbrain-e10.5d_DS53182;hindbrain-e11.5d_DS30057;hindbrain-e11.5d_DS33941;intestine-e14.5_DS29721;limb-e14.5d_DS28901;midbrain-P0_DS29479;midbrain-e11.5d_DS33935;neuraltube-e11.5d_DS33945;neuraltube-e11.5d_DS35122
chr1	24589922	24589980	11057	craniofacial-e14.5d_DS29579;midbrain-e11.5d_DS33935
chr1	24590546	24590715	11058	PMTPU_10c-DS21963;hindbrain-e14.5d_DS29591;mRetina-DS20004;mfBrain-DS14536
chr1	24591160	24591380	11059	MLL_AF9-DS22977;embryo-e11d_DS29242;hindbrain-P0_DS29484;mMuscle_Skeletal-DS18130;mfBrain-DS14536
chr1	24592100	24592246	11060	Muller_Retina_Glia-P12_DS23706
chr1	24595226	24595380	11061	R1-DS23677;ZhBTc4-DS15236;forebrain-e11.5d_DS30069
chr1	24602240	24602331	11062	Muller_Retina_Glia-P12_DS23706
chr1	24602560	24602760	11063	Muller_Retina_Glia-P12_DS23706;Muller_Retina_Glia-P12_DS27620;Muller_Retina_Glia-P12_DS27625;forebrain-e14.5d_DS29586;mRetina-DS20004;mfBrain-DS14536;retina-e14.5d_DS30009
chr1	24602903	24603100	11064	CH12-DS22536;CH12-DS22542;MEL-DS13042;PMTPU_10c-DS21963;R1-DS23677;ZhBTc4-DS15236;ZhBTc4-DS17616
chr1	24619743	24620140	11065
chr1	24620260	24620560	11066
chr1	24620580	24620700	11067	m3134-DS8497
chr1	24621978	24622147	11068	hindbrain-e14.5d_DS29591;mBrain-DS12727;mBrain-DS14617;midbrain-e14.5d_DS29597
chr1	24630029	24630161	11069	mfBrain-DS14536;midbrain-P0_DS29479;midbrain-e14.5d_DS29597
chr1	24631131	24631279	11070
chr1	24632515	24632605	11071
chr1	24633631	24633742	11072	R1-DS23677;forebrain-d11.5_DS33930;heart-e10.5d_DS44773;intestine-e14.5_DS28910;limb-e14.5d_DS29602;yolksac-e10.5d_DS45287
chr1	24633840	24634040	11073	3T3_L1_Adipocytes-DS22742;3T3_L1_Adipocytes-DS22747;3T3_L1_PreAdipocytes-DS22637;CH12-DS22536;CH12-DS22542;E14-DS21450;MLL_AF9-DS22924;MLL_AF9-DS22977;Muller_Retina_Glia-P12_DS23706;Muller_Retina_Glia-P12_DS27620;Muller_Retina_Glia-P12_DS27625;R1-DS23677;ZhBTc4-DS15236;ZhBTc4-DS15497;ZhBTc4-DS15860;ZhBTc4-DS17562;ZhBTc4-DS17616;craniofacial-e10.5d_DS44757;craniofacial-e10.5d_DS53173;craniofacial-e11.5d_DS30064;craniofacial-e14.5d_DS29579;craniofacial-e14.5d_DS29581;embryo-e10.0d_DS53214;embryo-e10.5d_DS28755;embryo-e10.5d_DS28916;embryo-e10d_DS29623;embryo-e11d_DS29237;embryo-e11d_DS29242;embryo-e9.5d_DS45277;forebrain-P0_DS28085;forebrain-e10.5d_DS45292;forebrain-e10.5d_DS53177;forebrain-e14.5d_DS29586;forebrain-e14.5d_DS37209;heart-e10.5d_DS44773;heart-e10.5d_DS53179;hindbrain-P0_DS28073;hindbrain-P0_DS29484;hindbrain-e10.5d_DS45296;hindbrain-e10.5d_DS53182;hindbrain-e11.5d_DS30057;hindbrain-e11.5d_DS33941;hindbrain-e14.5d_DS28886;hindbrain-e14.5d_DS29591;intestine-e14.5_DS29721;limb-e10.5d_DS44776;limb-e10.5d_DS53189;limb-e11.5d_DS30093;limb-e11.5d_DS35114;limb-e14.5d_DS28901;limb-e14.5d_DS29602;lung-e14.5d_DS29609;m416B-DS14099;mA20-DS16695;mATr-DS20149;mB-DS17866;mB-DS17867;mBrain-DS11113;mBrain-DS11123;mBrain-DS11128;mBrain-DS12727;mBrain-DS13612;mBrain-DS14445;mBrain-DS14617;mCD1-DS17129;mCD1-DS17221;mCD19-DS16168;mCJ7-DS13094;mCJ7-DS13320;mCerebellum-DS14033;mCerebellum-DS14034;mCerebellum-DS19087;mCerebrum-DS14024;mCerebrum-DS14499;mCerebrum-DS14500;mESC_F4WT-DS17060;mESC_FIKO-DS18365;mFibroblast-DS10088;mForelimbBuds-DS18192;mForelimbBuds-DS18275;mHeart-DS18138;mHeart-P0_DS39823;mHeart-P0_DS39828;mHindlimbsBuds-DS18279;mIntestine_Large-DS18784;mKidney-DS13948;mKidney-DS17298;mKidney-P0_DS39910;mKidney-P0_DS39926;mLiver-DS14004;mLiver-DS14193;mLiver-DS14476;mLiver-DS14605;mLiver-DS14609;mLiver-DS19375;mLiver-DS19636;mLiver-P0_DS39858;mLung-DS14479;mLung-P0_DS39832;mLung-P0_DS39845;mMesoderm-DS18198;mMesoderm-DS18357;mMuscle_Skeletal-DS18130;mMuscle_Skeletal-DS18892;mNIH_3T3-DS16900;mRetina-DS19060;mRetina-DS20004;mTN-DS17080;mThymus-DS18819;mfBrain-DS14536;mfBrain-DS14537;mfLiver-DS20666;midbrain-P0_DS29479;midbrain-e10.5d_DS45299;midbrain-e10.5d_DS53205;midbrain-e11.5d_DS33935;midbrain-e14.5d_DS29597;neuraltube-e10.5d_DS53209;neuraltube-e11.5d_DS33945;neuraltube-e11.5d_DS35122;retina-e14.5d_DS28360;retina-e14.5d_DS30009;thymus-P0_DS29715;yolksac-e10.5d_DS45287
chr1	24639465	24639500	11074	mMesoderm-DS18198
chr1	24646080	24646260	11075	ZhBTc4-DS15236;ZhBTc4-DS17562;ZhBTc4-DS17616
chr1	24648060	24648337	11076	R1-DS23677;ZhBTc4-DS15236;ZhBTc4-DS17562;ZhBTc4-DS17616;embryo-e10.0d_DS53214;mCJ7-DS13094;mCJ7-DS13320;mTR-DS17864;midbrain-e11.5d_DS33935
chr1	24648396	24648460	11077	R1-DS23677;mCJ7-DS13320
chr1	24649160	24649540	11078	R1-DS23677;mCJ7-DS13320;mESC_FIKO-DS17063;mHeart-P0_DS39823
chr1	24650225	24650377	11079	Muller_Retina_Glia-P12_DS23706;Muller_Retina_Glia-P12_DS27620;Muller_Retina_Glia-P12_DS27625;craniofacial-e14.5d_DS29579;limb-e14.5d_DS28901;limb-e14.5d_DS29602;mKidney-P0_DS39910;mMesoderm-DS18198
chr1	24660020	24660312	11080	MLL_AF9-DS22977;PMTPU_10c-DS21963;PMTPU_10i-DS21968;PMTPU_10i-DS21969
chr1	24661640	24661880	11081	mBrain-DS11113;mBrain-DS11123;mBrain-DS11128;mBrain-DS12727;mBrain-DS13612;mBrain-DS14445;mBrain-DS14617;mCerebellum-DS14033;mCerebellum-DS14034;mCerebellum-DS19087;mCerebrum-DS14024;mCerebrum-DS14499;mCerebrum-DS14500
chr1	24664268	24664460	11082	mBrain-DS11113;mBrain-DS11123;mBrain-DS11128;mBrain-DS12727;mBrain-DS14445;mBrain-DS14617;mCerebrum-DS14024;mCerebrum-DS14499;mCerebrum-DS14500
chr1	24667266	24667400	11083
chr1	24667924	24668016	11084	lung-e14.5d_DS29609;mMesoderm-DS18198;midbrain-e11.5d_DS33935
chr1	24673329	24673619	11085	mBrain-DS11113;mBrain-DS11123;mBrain-DS11128;mBrain-DS12727;mBrain-DS14445;mBrain-DS14617;mCerebellum-DS19087;mCerebrum-DS14024;mCerebrum-DS14499;mCerebrum-DS14500
chr1	24675380	24675580	11086	R1-DS23677;ZhBTc4-DS17562;ZhBTc4-DS17616;mBrain-DS12727
chr1	24676165	24676380	11087	MEL-DS13036;PMTPU_10c-DS21963;PMTPU_10i-DS21968;R1-DS23677;ZhBTc4-DS15236;ZhBTc4-DS17562;ZhBTc4-DS17616;mATn-DS17070;mATr-DS20149;mB-DS17866;mCJ7-DS13320;mTN-DS17080;mTR-DS17864;mThymus-DS18819;thymus-P0_DS28064
chr1	24676780	24677000	11088	MLL_AF9-DS22977;PMTPU_10c-DS21963;PMTPU_10i-DS21968;m416B-DS14099;mATr-DS20149;mB-DS17866;mCD19-DS16168;mTN-DS16171;mTN-DS17080;mTR-DS17864;mThymus-DS18819
chr1	24677211	24677280	11089	MN1-DS31588;mThymus-DS18819
chr1	24677340	24677390	11090	MN1-DS31588
chr1	24677442	24677565	11091	ZhBTc4-DS17562
chr1	24677620	24677726	11092	ZhBTc4-DS17562;craniofacial-e10.5d_DS53173;hindbrain-P0_DS28073;mATr-DS17077;mIntestine_Large-DS19140;retina-e14.5d_DS30009
chr1	24677740	24678000	11093	3T3_L1_PreAdipocytes-DS22637;3T3_L1_PreAdipocytes-DS22642;CH12-DS22542;E14-DS21450;MEL-DS13036;MLL_AF9-DS22977;MN1-DS30610;MN1-DS31588;MN1-DS31645;MN1-DS31652;Muller_Retina_Glia-P12_DS27620;Muller_Retina_Glia-P12_DS27625;PMTPU_10c-DS21963;R1-DS23677;R1-DS23701;ZhBTc4-DS15236;ZhBTc4-DS15337;ZhBTc4-DS17562;ZhBTc4-DS17616;craniofacial-e10.5d_DS53173;craniofacial-e11.5d_DS30064;embryo-e10.5d_DS28755;embryo-e10.5d_DS28916;forebrain-d11.5_DS33930;forebrain-e10.5d_DS53177;forebrain-e14.5d_DS37209;heart-e10.5d_DS44773;hindbrain-P0_DS28073;hindbrain-e11.5d_DS33941;intestine-e14.5_DS28910;intestine-e14.5_DS29721;limb-e11.5d_DS30093;mA20-DS16690;mA20-DS16695;mATn-DS17070;mB-DS17866;mB-DS17867;mB-DS17948;mB-DS18865;mBrain-DS11113;mBrain-DS11128;mBrain-DS12727;mBrain-DS14445;mBrain-DS14617;mCD19-DS13845;mCJ7-DS13094;mCJ7-DS13320;mCerebellum-DS14033;mCerebellum-DS14034;mCerebellum-DS19087;mESC_FIKO-DS17063;mESC_FIKO-DS18365;mFibroblast-DS10085;mHeart-DS18138;mIntestine_Large-DS18784;mIntestine_Large-DS19140;mKidney-DS13948;mKidney-P0_DS39910;mKidney-P0_DS39926;mLiver-DS14605;mLung-DS14479;mLung-P0_DS39832;mLung-P0_DS39845;mMuscle_Skeletal-DS18130;mNIH_3T3-DS16900;mPATSKI-DS15697;mRetina-DS20004;mSpleen-DS18870;mSpleen-DS18884;mStomach-P0_DS39852;mTN-DS13720;mTR-DS17864;mTreg-DS16358;mfBrain-DS14536;midbrain-P0_DS28061;midbrain-P0_DS29479;midbrain-e10.5d_DS53205;midbrain-e11.5d_DS33935;retina-e14.5d_DS30009;thymus-P0_DS28064
chr1	24678200	24678420	11094	MEL-DS13042;m416B-DS14104;mB-DS17948;mCD19-DS13845;mCerebellum-DS14033;mCerebellum-DS14034;mCerebellum-DS19087;mFatPad-DS14020;mGenitalFatPad-DS18780;mLiver-DS14005;mLiver-DS14193;mLiver-DS14475;mLiver-DS14605;mLiver-DS14609;mLiver-DS16740;mLiver-DS19375;mLung-DS14480;mLung-DS17292;mNIH_3T3-DS16909;mPATSKI-DS15692;mSpleen-DS18870;mSpleen-DS18884;mTR-DS13834;thymus-P0_DS29715
chr1	24678440	24678720	11095	3T3_L1_Adipocytes-DS22742;3T3_L1_Adipocytes-DS22747;3T3_L1_PreAdipocytes-DS22637;3T3_L1_PreAdipocytes-DS22642;CH12-DS22536;CH12-DS22542;E14-DS18505;E14-DS21450;MEL-DS13036;MEL-DS13039;MEL-DS13042;MLL_AF9-DS22924;MLL_AF9-DS22977;MN1-DS30610;MN1-DS31588;MN1-DS31645;MN1-DS31652;Muller_Retina_Glia-P12_DS23706;Muller_Retina_Glia-P12_DS27620;Muller_Retina_Glia-P12_DS27625;PMTPU_10c-DS20655;PMTPU_10c-DS21963;PMTPU_10i-DS21968;PMTPU_10i-DS21969;R1-DS23677;R1-DS23701;ZhBTc4-DS15236;ZhBTc4-DS15299;ZhBTc4-DS15337;ZhBTc4-DS15497;ZhBTc4-DS15860;ZhBTc4-DS17562;ZhBTc4-DS17616;craniofacial-e10.5d_DS44757;craniofacial-e10.5d_DS53173;craniofacial-e11.5d_DS30064;craniofacial-e14.5d_DS29579;craniofacial-e14.5d_DS29581;embryo-e10.0d_DS53214;embryo-e10.5d_DS28755;embryo-e10.5d_DS28916;embryo-e10d_DS29623;embryo-e11d_DS29237;embryo-e11d_DS29242;embryo-e9.5d_DS45277;forebrain-P0_DS28085;forebrain-d11.5_DS33930;forebrain-e10.5d_DS45292;forebrain-e10.5d_DS53177;forebrain-e11.5d_DS30069;forebrain-e14.5d_DS29586;forebrain-e14.5d_DS37209;heart-e10.5d_DS44773;heart-e10.5d_DS53179;hindbrain-P0_DS28073;hindbrain-P0_DS29484;hindbrain-e10.5d_DS45296;hindbrain-e10.5d_DS53182;hindbrain-e11.5d_DS30057;hindbrain-e11.5d_DS33941;hindbrain-e14.5d_DS28886;hindbrain-e14.5d_DS29591;intestine-e14.5_DS28910;intestine-e14.5_DS29721;limb-e10.5d_DS44776;limb-e10.5d_DS53189;limb-e11.5d_DS30093;limb-e11.5d_DS35114;limb-e14.5d_DS28901;limb-e14.5d_DS29602;lung-e14.5d_DS29609;m3134-DS8368;m3134-DS8497;m416B-DS14099;mA20-DS16690;mA20-DS16695;mATn-DS17070;mATn-DS18848;mATr-DS17077;mATr-DS20149;mB-DS17866;mB-DS17867;mB-DS17948;mB-DS18865;mBrain-DS11113;mBrain-DS11123;mBrain-DS11128;mBrain-DS12727;mBrain-DS13612;mBrain-DS14445;mBrain-DS14617;mCD1-DS17129;mCD1-DS17221;mCD19-DS13845;mCD19-DS16168;mCJ7-DS13094;mCJ7-DS13320;mCerebellum-DS14034;mCerebrum-DS14024;mCerebrum-DS14499;mCerebrum-DS14500;mESC_F4WT-DS17060;mESC_F4WT-DS17613;mESC_FIKO-DS17063;mESC_FIKO-DS18365;mFatPad-DS14021;mFibroblast-DS10085;mFibroblast-DS10088;mForelimbBuds-DS18192;mForelimbBuds-DS18275;mGER-DS15395;mGER-DS15400;mGER-DS15405;mGER-DS15410;mGER-DS15415;mGER-DS15420;mGenitalFatPad-DS18780;mHeart-DS17909;mHeart-DS18138;mHeart-P0_DS39823;mHeart-P0_DS39828;mHindlimbsBuds-DS18279;mIntestine_Large-DS18784;mIntestine_Large-DS19140;mKidney-DS13948;mKidney-DS17298;mKidney-P0_DS39910;mKidney-P0_DS39926;mLiver-DS14004;mLiver-DS14005;mLiver-DS14452;mLiver-DS14455;mLiver-DS14475;mLiver-DS14476;mLiver-DS14605;mLiver-DS16740;mLiver-DS16853;mLiver-DS16858;mLiver-DS19375;mLiver-DS19636;mLiver-P0_DS39858;mLiver-e11.5_DS30095B;mLung-DS14479;mLung-DS14480;mLung-DS17292;mLung-P0_DS39832;mLung-P0_DS39845;mMesoderm-DS18198;mMesoderm-DS18357;mMuscle_Skeletal-DS18130;mMuscle_Skeletal-DS18892;mNIH_3T3-DS16900;mNIH_3T3-DS16909;mPATSKI-DS15692;mPATSKI-DS15697;mRetina-DS19060;mRetina-DS20000;mRetina-DS20004;mSpleen-DS18870;mSpleen-DS18884;mStomach-P0_DS39849;mStomach-P0_DS39852;mTN-DS13720;mTN-DS16171;mTN-DS17080;mTN-DS17082;mTR-DS13834;mTR-DS17864;mThymus-DS18819;mThymus-DS18890;mTreg-DS16358;mfBrain-DS14536;mfBrain-DS14537;mfBrain-DS15269;mfBrain-DS19690;mfLiver-DS19246;mfLiver-DS20666;midbrain-P0_DS28061;midbrain-P0_DS29479;midbrain-e10.5d_DS45299;midbrain-e10.5d_DS53205;midbrain-e11.5d_DS33935;midbrain-e14.5d_DS29597;neuraltube-e10.5d_DS53209;neuraltube-e11.5d_DS33945;neuraltube-e11.5d_DS35122;retina-e14.5d_DS28360;retina-e14.5d_DS30009;thymus-P0_DS28064;thymus-P0_DS29715;yolksac-e10.5d_DS45287
chr1	24679100	24679360	11096	3T3_L1_PreAdipocytes-DS22637;CH12-DS22542;MEL-DS13036;MLL_AF9-DS22924;MLL_AF9-DS22977;MN1-DS30610;MN1-DS31588;MN1-DS31645;MN1-DS31652;Muller_Retina_Glia-P12_DS27620;Muller_Retina_Glia-P12_DS27625;PMTPU_10i-DS21968;PMTPU_10i-DS21969;ZhBTc4-DS15860;craniofacial-e14.5d_DS29579;embryo-e10.5d_DS28916;forebrain-e14.5d_DS37209;limb-e11.5d_DS35114;limb-e14.5d_DS28901;limb-e14.5d_DS29602;m416B-DS14099;mATn-DS17070;mATn-DS18848;mATr-DS17077;mATr-DS20149;mB-DS17866;mB-DS17867;mB-DS17948;mB-DS18865;mBrain-DS11113;mBrain-DS11128;mBrain-DS12727;mCD19-DS13845;mCD19-DS16168;mCJ7-DS13320;mCerebellum-DS19087;mESC_FIKO-DS18365;mHeart-DS18138;mHeart-P0_DS39828;mIntestine_Large-DS19140;mKidney-DS13948;mKidney-P0_DS39926;mLiver-DS14452;mLiver-DS14475;mLiver-DS14476;mLiver-DS14605;mLiver-DS14609;mLiver-DS16740;mLiver-DS19375;mLiver-DS19636;mLiver-P0_DS39858;mLung-DS14479;mLung-DS14480;mLung-DS17292;mLung-P0_DS39832;mLung-P0_DS39845;mMesoderm-DS18198;mMesoderm-DS18357;mMuscle_Skeletal-DS18130;mPATSKI-DS15697;mRetina-DS19060;mRetina-DS20000;mSpleen-DS18870;mSpleen-DS18884;mStomach-P0_DS39849;mTN-DS13720;mTN-DS16171;mTN-DS17082;mTR-DS13834;mTR-DS17864;mTreg-DS16358;mfBrain-DS19690;mfLiver-DS20666;midbrain-e11.5d_DS33935;thymus-P0_DS29715
chr1	24679540	24679809	11097	3T3_L1_Adipocytes-DS22747;3T3_L1_PreAdipocytes-DS22637;MEL-DS13036;MN1-DS30610;MN1-DS31588;MN1-DS31645;MN1-DS31652;Muller_Retina_Glia-P12_DS27620;Muller_Retina_Glia-P12_DS27625;PMTPU_10i-DS21969;ZhBTc4-DS17562;craniofacial-e10.5d_DS44757;craniofacial-e10.5d_DS53173;embryo-e10.0d_DS53214;embryo-e11d_DS29237;embryo-e11d_DS29242;embryo-e9.5d_DS45277;forebrain-P0_DS28085;forebrain-d11.5_DS33930;forebrain-e10.5d_DS45292;forebrain-e10.5d_DS53177;forebrain-e14.5d_DS29586;forebrain-e14.5d_DS37209;heart-e10.5d_DS44773;hindbrain-P0_DS29484;hindbrain-e10.5d_DS45296;hindbrain-e10.5d_DS53182;hindbrain-e11.5d_DS30057;hindbrain-e14.5d_DS28886;hindbrain-e14.5d_DS29591;intestine-e14.5_DS28910;limb-e10.5d_DS44776;limb-e11.5d_DS30093;limb-e11.5d_DS35114;limb-e14.5d_DS28901;lung-e14.5d_DS29609;mA20-DS16690;mA20-DS16695;mBrain-DS12727;mCerebellum-DS19087;mHeart-DS18138;mKidney-P0_DS39926;mLung-P0_DS39845;mNIH_3T3-DS16900;mPATSKI-DS15697;mRetina-DS20004;mStomach-P0_DS39849;mStomach-P0_DS39852;mTR-DS17864;mfBrain-DS14536;midbrain-P0_DS28061;midbrain-P0_DS29479;midbrain-e10.5d_DS45299;midbrain-e11.5d_DS33935;midbrain-e14.5d_DS29597;neuraltube-e10.5d_DS53209;neuraltube-e11.5d_DS33945;retina-e14.5d_DS30009;yolksac-e10.5d_DS45287
chr1	24679892	24679960	11098
chr1	24680412	24680724	11099	MEL-DS13036;ZhBTc4-DS17562;ZhBTc4-DS17616;mA20-DS16690;mA20-DS16695;mATn-DS17070;mATr-DS20149;mB-DS17866;mCD19-DS16168;mCJ7-DS13320;mLung-DS14479;mNIH_3T3-DS16900;mTN-DS17080;mTR-DS17864;mThymus-DS18819
chr1	24681100	24681320	11100	CH12-DS22542;MEL-DS13036;PMTPU_10c-DS21963;ZhBTc4-DS15860;mA20-DS16690;mA20-DS16695;mATr-DS20149;mB-DS17866;mB-DS17867;mB-DS17948;mB-DS18865;mCD19-DS13845;mCD19-DS16168;mHeart-DS18138;mKidney-DS13948;mLiver-DS14605;mLung-DS14479;mSpleen-DS18870;mSpleen-DS18884;mTN-DS17080;mTR-DS17864;mThymus-DS18819
chr1	24681553	24681900	11101	mA20-DS16690;mThymus-DS18819
chr1	24681984	24682290	11102	3T3_L1_PreAdipocytes-DS22637;MLL_AF9-DS22977;PMTPU_10i-DS21968;mA20-DS16690;mA20-DS16695;mATr-DS20149;mB-DS17866;mCD19-DS16168;mKidney-DS13948;mLung-DS14479;mTN-DS17080;mTR-DS17864
chr1	24682720	24682947	11103	Muller_Retina_Glia-P12_DS27620;Muller_Retina_Glia-P12_DS27625;R1-DS23677;ZhBTc4-DS15236;ZhBTc4-DS17562;ZhBTc4-DS17616;mCJ7-DS13320;mKidney-DS13948;mPATSKI-DS15697
chr1	24684541	24684760	11104	MEL-DS13036;MLL_AF9-DS22977;mA20-DS16690;mA20-DS16695;mCD19-DS16168;mRetina-DS20004;retina-e14.5d_DS28360
chr1	24684919	24685097	11105	mA20-DS16690
chr1	24685160	24685313	11106
chr1	24685680	24685920	11107	ZhBTc4-DS15860;ZhBTc4-DS17562;mA20-DS16690;mA20-DS16695;mB-DS17866;mB-DS17867;mB-DS17948;mB-DS18865;mCD19-DS13845;mCD19-DS16168;mHeart-DS18138;mLung-DS14479;mSpleen-DS18870;mSpleen-DS18884
chr1	24686344	24686540	11108	MEL-DS13036;MLL_AF9-DS22977;PMTPU_10c-DS21963;PMTPU_10i-DS21968;PMTPU_10i-DS21969;ZhBTc4-DS15860;forebrain-e14.5d_DS29586;mA20-DS16690;mA20-DS16695;mB-DS17866;mB-DS17867;mB-DS17948;mB-DS18865;mBrain-DS12727;mCD19-DS13845;mCD19-DS16168;mHeart-DS18138;mLiver-DS14605;mLiver-P0_DS39858;mLung-DS14479;mSpleen-DS18870;mSpleen-DS18884;mfBrain-DS14536
chr1	24686740	24686920	11109	forebrain-e14.5d_DS29586;mfBrain-DS14536;mfBrain-DS14537
chr1	24693228	24693363	11110	craniofacial-e10.5d_DS44757;craniofacial-e10.5d_DS53173;craniofacial-e11.5d_DS30064;craniofacial-e14.5d_DS29579;embryo-e10.0d_DS53214;embryo-e10.5d_DS28755;embryo-e10.5d_DS28916;embryo-e10d_DS29623;embryo-e11d_DS29237;embryo-e11d_DS29242;hindbrain-e10.5d_DS53182;hindbrain-e11.5d_DS33941;hindbrain-e14.5d_DS29591;mLiver-DS14605;mRetina-DS20004;mfBrain-DS14536;midbrain-P0_DS29479;midbrain-e11.5d_DS33935;midbrain-e14.5d_DS29597;retina-e14.5d_DS28360;retina-e14.5d_DS30009
chr1	24693620	24693838	11111	3T3_L1_Adipocytes-DS22742;3T3_L1_Adipocytes-DS22747;mLiver-DS14605;midbrain-e11.5d_DS33935
chr1	24695740	24695980	11112	MEL-DS13036;PMTPU_10c-DS21963;PMTPU_10i-DS21968;mA20-DS16695;mHeart-DS18138;mLiver-DS14605;midbrain-e11.5d_DS33935
chr1	24697760	24697960	11113	PMTPU_10i-DS21968;mKidney-DS13948;mLiver-DS14193;mLiver-DS14475;mLiver-DS14605;mLiver-DS14609;mLiver-DS19375;mLiver-DS19636
chr1	24697974	24698080	11114	PMTPU_10i-DS21968;mKidney-P0_DS39910;midbrain-e11.5d_DS33935
chr1	24698220	24698420	11115	3T3_L1_Adipocytes-DS22742;3T3_L1_Adipocytes-DS22747;mLiver-DS14605;mLung-DS14479;mMuscle_Skeletal-DS18130
chr1	24698560	24698780	11116	3T3_L1_Adipocytes-DS22742;3T3_L1_Adipocytes-DS22747;mBrain-DS12727;mLiver-DS14605;mLung-DS14479
chr1	24699460	24699640	11117	3T3_L1_Adipocytes-DS22747;3T3_L1_PreAdipocytes-DS22637;E14-DS18505;E14-DS21450;MEL-DS13036;MLL_AF9-DS22924;MLL_AF9-DS22977;Muller_Retina_Glia-P12_DS27620;Muller_Retina_Glia-P12_DS27625;PMTPU_10c-DS21963;PMTPU_10i-DS21968;R1-DS23677;R1-DS23701;ZhBTc4-DS15236;ZhBTc4-DS15299;ZhBTc4-DS15337;ZhBTc4-DS15497;ZhBTc4-DS17562;ZhBTc4-DS17616;craniofacial-e10.5d_DS44757;craniofacial-e10.5d_DS53173;craniofacial-e11.5d_DS30064;craniofacial-e14.5d_DS29579;craniofacial-e14.5d_DS29581;embryo-e10.0d_DS53214;embryo-e10.5d_DS28755;embryo-e10.5d_DS28916;embryo-e10d_DS29623;embryo-e11d_DS29237;embryo-e11d_DS29242;embryo-e9.5d_DS45277;forebrain-d11.5_DS33930;forebrain-e10.5d_DS45292;forebrain-e10.5d_DS53177;forebrain-e11.5d_DS30069;forebrain-e14.5d_DS29586;forebrain-e14.5d_DS37209;heart-e10.5d_DS44773;heart-e10.5d_DS53179;hindbrain-P0_DS28073;hindbrain-P0_DS29484;hindbrain-e10.5d_DS45296;hindbrain-e10.5d_DS53182;hindbrain-e11.5d_DS30057;hindbrain-e11.5d_DS33941;hindbrain-e14.5d_DS29591;intestine-e14.5_DS28910;intestine-e14.5_DS29721;limb-e10.5d_DS44776;limb-e10.5d_DS53189;limb-e11.5d_DS30093;limb-e11.5d_DS35114;limb-e14.5d_DS28901;limb-e14.5d_DS29602;lung-e14.5d_DS29609;mA20-DS16690;mA20-DS16695;mATn-DS17070;mATr-DS20149;mB-DS17866;mBrain-DS12727;mCD1-DS17129;mCD1-DS17221;mCD19-DS16168;mCJ7-DS13094;mCJ7-DS13320;mESC_F4WT-DS17613;mESC_FIKO-DS17063;mESC_FIKO-DS18365;mFibroblast-DS10088;mForelimbBuds-DS18192;mHeart-DS17909;mHeart-DS18138;mHeart-P0_DS39823;mHeart-P0_DS39828;mHindlimbsBuds-DS18279;mIntestine_Large-DS19140;mKidney-DS13948;mKidney-DS17298;mKidney-P0_DS39910;mKidney-P0_DS39926;mLiver-DS14004;mLiver-DS14193;mLiver-DS14452;mLiver-DS14455;mLiver-DS14475;mLiver-DS14476;mLiver-DS14605;mLiver-DS14609;mLiver-DS19375;mLiver-DS19636;mLiver-P0_DS39858;mLiver-e11.5_DS30095B;mLung-DS14479;mLung-DS14480;mLung-DS17292;mLung-P0_DS39832;mLung-P0_DS39845;mMesoderm-DS18198;mMesoderm-DS18357;mMuscle_Skeletal-DS18130;mNIH_3T3-DS16900;mRetina-DS20004;mStomach-P0_DS39849;mStomach-P0_DS39852;mTN-DS17080;mTR-DS17864;mThymus-DS18819;mfBrain-DS14536;mfLiver-DS19246;mfLiver-DS20666;midbrain-P0_DS29479;midbrain-e10.5d_DS53205;midbrain-e11.5d_DS33935;midbrain-e14.5d_DS29597;neuraltube-e10.5d_DS53209;neuraltube-e11.5d_DS33945;neuraltube-e11.5d_DS35122;retina-e14.5d_DS28360;retina-e14.5d_DS30009;thymus-P0_DS28064;yolksac-e10.5d_DS45287
chr1	24699860	24700100	11118	mLiver-DS14605;midbrain-e11.5d_DS33935
chr1	24700420	24700640	11119	PMTPU_10i-DS21968;intestine-e14.5_DS28910;limb-e14.5d_DS28901;limb-e14.5d_DS29602;mHeart-DS18138;mIntestine_Large-DS18784;mIntestine_Large-DS19140;mKidney-DS13948;mKidney-DS17298;mLiver-DS14004;mLiver-DS14005;mLiver-DS14193;mLiver-DS14452;mLiver-DS14455;mLiver-DS14475;mLiver-DS14476;mLiver-DS14605;mLiver-DS14609;mLiver-DS16740;mLiver-DS16853;mLiver-DS16858;mLiver-DS19375;mLiver-DS19636;mLiver-P0_DS39858;mMuscle_Skeletal-DS18130;midbrain-e11.5d_DS33935;yolksac-e10.5d_DS45287
chr1	24701392	24701489	11120
chr1	24702360	24702540	11121	PMTPU_10i-DS21968;midbrain-e11.5d_DS33935
chr1	24702960	24703108	11122	craniofacial-e14.5d_DS29579;embryo-e10.0d_DS53214;embryo-e10.5d_DS28755;embryo-e10.5d_DS28916;embryo-e10d_DS29623;embryo-e11d_DS29237;embryo-e11d_DS29242;lung-e14.5d_DS29609;mMesoderm-DS18198;mMesoderm-DS18357;midbrain-e11.5d_DS33935;neuraltube-e10.5d_DS53209;neuraltube-e11.5d_DS33945
chr1	24703347	24703580	11123	craniofacial-e14.5d_DS29579;embryo-e11d_DS29237;forebrain-e10.5d_DS45292;lung-e14.5d_DS29609;mLiver-DS14605;mLung-DS14479;mLung-P0_DS39832;mPATSKI-DS15697;midbrain-e11.5d_DS33935
chr1	24703920	24704160	11124	forebrain-P0_DS28085;mBrain-DS12727;mLiver-DS14004;mLiver-DS14452;mLiver-DS14475;mLiver-DS14605;mLiver-DS19636;mNIH_3T3-DS16900
chr1	24704560	24704810	11125	craniofacial-e14.5d_DS29579;craniofacial-e14.5d_DS29581;limb-e14.5d_DS29602;mLiver-DS14605;mLung-DS14479;midbrain-e11.5d_DS33935
chr1	24708640	24708880	11126	mLung-DS14479;mLung-DS14480;midbrain-e11.5d_DS33935;neuraltube-e11.5d_DS35122
chr1	24713484	24713740	11127	mATn-DS17070;mTN-DS16171;mTN-DS17080;mThymus-DS18819;mThymus-DS18890;midbrain-e11.5d_DS33935;thymus-P0_DS28064;thymus-P0_DS29715
chr1	24714283	24714389	11128	mBrain-DS12727
chr1	24716421	24716640	11129	MN1-DS31645;PMTPU_10i-DS21968;m416B-DS14099;m416B-DS14104;mBrain-DS12727;midbrain-e11.5d_DS33935
chr1	24716993	24717136	11130	3T3_L1_Adipocytes-DS22747;MEL-DS13036;R1-DS23677;R1-DS23701;ZhBTc4-DS15236;ZhBTc4-DS17562;ZhBTc4-DS17616;mA20-DS16695;mB-DS17866;mCD19-DS16168;mCJ7-DS13094;mCJ7-DS13320;mESC_FIKO-DS17063;mTR-DS17864
chr1	24717400	24717580	11131	midbrain-e11.5d_DS33935
chr1	24717900	24718009	11132	MEL-DS13036;midbrain-e11.5d_DS33935
chr1	24718576	24718733	11133	3T3_L1_Adipocytes-DS22747;3T3_L1_PreAdipocytes-DS22637;MEL-DS13036;MEL-DS13042;Muller_Retina_Glia-P12_DS27620;PMTPU_10c-DS21963;PMTPU_10i-DS21968;ZhBTc4-DS15860;craniofacial-e14.5d_DS29579;craniofacial-e14.5d_DS29581;forebrain-P0_DS28085;hindbrain-P0_DS28073;hindbrain-P0_DS29484;hindbrain-e14.5d_DS28886;hindbrain-e14.5d_DS29591;limb-e14.5d_DS28901;lung-e14.5d_DS29609;m416B-DS14099;mA20-DS16695;mATr-DS20149;mB-DS17866;mB-DS17867;mB-DS17948;mB-DS18865;mCD19-DS13845;mCD19-DS16168;mNIH_3T3-DS16900;mSpleen-DS18870;mSpleen-DS18884;mTN-DS16171;mTN-DS17080;mTR-DS17864;mThymus-DS18819;midbrain-P0_DS29479;midbrain-e14.5d_DS29597;retina-e14.5d_DS30009;thymus-P0_DS29715
chr1	24718960	24719193	11134	forebrain-e14.5d_DS37209
chr1	24719322	24719520	11135	forebrain-e14.5d_DS37209;hindbrain-P0_DS28073;mRetina-DS20004;midbrain-e11.5d_DS33935;thymus-P0_DS28064
chr1	24719740	24719920	11136	3T3_L1_Adipocytes-DS22747;3T3_L1_PreAdipocytes-DS22637;CH12-DS22542;MEL-DS13036;MEL-DS13042;MN1-DS31652;Muller_Retina_Glia-P12_DS23706;Muller_Retina_Glia-P12_DS27620;Muller_Retina_Glia-P12_DS27625;PMTPU_10c-DS21963;PMTPU_10i-DS21968;R1-DS23677;ZhBTc4-DS17562;ZhBTc4-DS17616;craniofacial-e11.5d_DS30064;craniofacial-e14.5d_DS29579;craniofacial-e14.5d_DS29581;embryo-e10.5d_DS28755;embryo-e10.5d_DS28916;embryo-e11d_DS29237;embryo-e11d_DS29242;forebrain-P0_DS28085;forebrain-e14.5d_DS29586;forebrain-e14.5d_DS37209;hindbrain-P0_DS28073;hindbrain-P0_DS29484;hindbrain-e11.5d_DS33941;hindbrain-e14.5d_DS28886;hindbrain-e14.5d_DS29591;limb-e11.5d_DS35114;limb-e14.5d_DS28901;limb-e14.5d_DS29602;lung-e14.5d_DS29609;m416B-DS14099;mA20-DS16695;mATr-DS20149;mB-DS17866;mB-DS17867;mB-DS18865;mBrain-DS11113;mBrain-DS12727;mBrain-DS13612;mBrain-DS14445;mBrain-DS14617;mCD19-DS16168;mCJ7-DS13320;mCerebellum-DS19087;mCerebrum-DS14499;mFibroblast-DS10085;mGER-DS15395;mGER-DS15400;mHeart-P0_DS39823;mHeart-P0_DS39828;mKidney-P0_DS39910;mKidney-P0_DS39926;mLiver-DS14605;mLung-DS14479;mLung-P0_DS39832;mLung-P0_DS39845;mNIH_3T3-DS16900;mPATSKI-DS15697;mRetina-DS19060;mRetina-DS20000;mRetina-DS20004;mTN-DS16171;mTN-DS17080;mTR-DS17864;mThymus-DS18819;mfBrain-DS14536;mfBrain-DS14537;mfBrain-DS15269;mfBrain-DS19690;midbrain-P0_DS29479;midbrain-e11.5d_DS33935;midbrain-e14.5d_DS29597;neuraltube-e11.5d_DS33945;retina-e14.5d_DS28360;retina-e14.5d_DS30009;thymus-P0_DS28064;thymus-P0_DS29715
chr1	24720340	24720640	11137	Muller_Retina_Glia-P12_DS23706;Muller_Retina_Glia-P12_DS27620;Muller_Retina_Glia-P12_DS27625;forebrain-P0_DS28085;forebrain-e14.5d_DS29586;forebrain-e14.5d_DS37209;mBrain-DS12727;mfBrain-DS14536;midbrain-e11.5d_DS33935
chr1	24721060	24721121	11138	midbrain-e11.5d_DS33935
chr1	24721200	24721401	11139	R1-DS23677;mESC_FIKO-DS18365
chr1	24728580	24728640	11140	midbrain-e11.5d_DS33935
chr1	24729106	24729180	11141	midbrain-e11.5d_DS33935
chr1	24729420	24729489	11142	midbrain-e11.5d_DS33935
chr1	24729760	24730100	11143	PMTPU_10c-DS21963;PMTPU_10i-DS21968;mBrain-DS12727;mBrain-DS13612;mCerebrum-DS14499;mCerebrum-DS14500;midbrain-P0_DS29479;midbrain-e11.5d_DS33935
chr1	24730340	24730491	11144
chr1	24730660	24731000	11145	craniofacial-e14.5d_DS29579;craniofacial-e14.5d_DS29581;limb-e14.5d_DS29602;midbrain-e11.5d_DS33935
chr1	24731170	24731371	11146
chr1	24731760	24731980	11147	craniofacial-e11.5d_DS30064;embryo-e11d_DS29242
chr1	24732001	24732266	11148	mBrain-DS12727;mCerebrum-DS14499
chr1	24732340	24732600	11149	craniofacial-e14.5d_DS29579;mFatPad-DS14020;mFatPad-DS14021;mGenitalFatPad-DS18780;mLung-DS14479;mLung-P0_DS39832;mLung-P0_DS39845
chr1	24732885	24733007	11150	ZhBTc4-DS17562;ZhBTc4-DS17616;midbrain-e11.5d_DS33935
chr1	24733420	24733600	11151	midbrain-e11.5d_DS33935
chr1	24734240	24734353	11152
chr1	24734954	24735151	11153	craniofacial-e10.5d_DS44757;craniofacial-e10.5d_DS53173;craniofacial-e11.5d_DS30064;craniofacial-e14.5d_DS29579;craniofacial-e14.5d_DS29581;embryo-e10.5d_DS28755;embryo-e10.5d_DS28916;embryo-e11d_DS29237;embryo-e11d_DS29242;hindbrain-P0_DS29484;limb-e11.5d_DS30093;limb-e11.5d_DS35114;limb-e14.5d_DS28901;limb-e14.5d_DS29602;lung-e14.5d_DS29609;mCD1-DS17129;mCD1-DS17221;mForelimbBuds-DS18192;mHindlimbsBuds-DS18279;mMesoderm-DS18198;mMesoderm-DS18357;midbrain-P0_DS29479;midbrain-e11.5d_DS33935
chr1	24735500	24735700	11154
chr1	24736640	24736829	11155	intestine-e14.5_DS29721;midbrain-P0_DS29479;midbrain-e11.5d_DS33935
chr1	24737980	24738160	11156	3T3_L1_PreAdipocytes-DS22637;Muller_Retina_Glia-P12_DS27620;midbrain-e11.5d_DS33935
chr1	24738405	24738471	11157	3T3_L1_PreAdipocytes-DS22637;Muller_Retina_Glia-P12_DS27620;Muller_Retina_Glia-P12_DS27625;m416B-DS14099
chr1	24738480	24738660	11158	3T3_L1_PreAdipocytes-DS22637;Muller_Retina_Glia-P12_DS27620;Muller_Retina_Glia-P12_DS27625;m416B-DS14099;midbrain-e11.5d_DS33935
chr1	24739064	24739162	11159	midbrain-e11.5d_DS33935
chr1	24739380	24739560	11160	mBrain-DS12727;mBrain-DS14617;mCerebrum-DS14024;midbrain-e11.5d_DS33935
chr1	24739940	24740100	11161	midbrain-e11.5d_DS33935
chr1	24740209	24740260	11162	midbrain-e11.5d_DS33935
chr1	24741020	24741178	11163	3T3_L1_Adipocytes-DS22747;E14-DS21450;MLL_AF9-DS22977;R1-DS23677;R1-DS23701;embryo-e10.5d_DS28755;embryo-e10.5d_DS28916;hindbrain-e11.5d_DS30057;hindbrain-e11.5d_DS33941;mA20-DS16695;mCJ7-DS13320;mLung-P0_DS39832;mLung-P0_DS39845;mMesoderm-DS18198;mRetina-DS20004;midbrain-e11.5d_DS33935;midbrain-e14.5d_DS29597;neuraltube-e11.5d_DS33945;retina-e14.5d_DS28360;thymus-P0_DS29715
chr1	24741720	24742073	11164	ZhBTc4-DS17562;craniofacial-e11.5d_DS30064;craniofacial-e14.5d_DS29579;embryo-e10.5d_DS28755;embryo-e10.5d_DS28916;embryo-e10d_DS29623;embryo-e11d_DS29237;embryo-e11d_DS29242;forebrain-e10.5d_DS53177;hindbrain-e11.5d_DS33941;limb-e11.5d_DS35114;mBrain-DS12727;mForelimbBuds-DS18192;mForelimbBuds-DS18275;mLung-DS14479;mRetina-DS20004;mfBrain-DS14536;midbrain-P0_DS29479;midbrain-e11.5d_DS33935;midbrain-e14.5d_DS29597;retina-e14.5d_DS28360;retina-e14.5d_DS30009
chr1	24742760	24742920	11165	ZhBTc4-DS17562;mLung-DS14479
chr1	24743072	24743161	11166	intestine-e14.5_DS28910;mLiver-DS14005
chr1	24743280	24743520	11167	Muller_Retina_Glia-P12_DS27625;lung-e14.5d_DS29609;mATn-DS17070;mIntestine_Large-DS18784;mLiver-DS14004;mLiver-DS14005;mLiver-DS14193;mLiver-DS14452;mLiver-DS14455;mLiver-DS14475;mLiver-DS14476;mLiver-DS14605;mLiver-DS14609;mLiver-DS16740;mLiver-DS16853;mLiver-DS19375;mLiver-DS19636;mLung-DS14479;mLung-DS14480;mLung-P0_DS39832;mLung-P0_DS39845;midbrain-e11.5d_DS33935
chr1	24743580	24743800	11168	mLiver-DS14004;mLiver-DS14005;mLiver-DS14193;mLiver-DS14452;mLiver-DS14455;mLiver-DS14475;mLiver-DS14476;mLiver-DS14605;mLiver-DS14609;mLiver-DS16740;mLiver-DS16853;mLiver-DS16858;mLiver-DS19375;mLiver-DS19636;mLiver-P0_DS39858;mLung-DS14479;mLung-P0_DS39832;mLung-P0_DS39845
chr1	24745440	24745640	11169	midbrain-e11.5d_DS33935
chr1	24746420	24746620	11170	Muller_Retina_Glia-P12_DS27620;midbrain-e11.5d_DS33935
chr1	24751160	24751451	11171	3T3_L1_PreAdipocytes-DS22637;MN1-DS31588;MN1-DS31645;m416B-DS14099;m416B-DS14104;mPATSKI-DS15697;thymus-P0_DS29715
chr1	24752008	24752087	11172	MEL-DS13036;PMTPU_10c-DS21963
chr1	24757772	24757940	11173	mLiver-DS14605;mLiver-DS14609
chr1	24758520	24758690	11174	embryo-e10d_DS29623;forebrain-d11.5_DS33930;forebrain-e11.5d_DS30069;hindbrain-P0_DS29484;hindbrain-e10.5d_DS53182;hindbrain-e11.5d_DS30057;hindbrain-e11.5d_DS33941;mCerebellum-DS14034;mRetina-DS20004;midbrain-P0_DS28061;midbrain-P0_DS29479;midbrain-e10.5d_DS53205;retina-e14.5d_DS30009
chr1	24758720	24758908	11175	craniofacial-e14.5d_DS29579;craniofacial-e14.5d_DS29581;embryo-e10.5d_DS28755;forebrain-P0_DS28085;forebrain-e14.5d_DS29586;forebrain-e14.5d_DS37209;hindbrain-P0_DS28073;hindbrain-P0_DS29484;hindbrain-e10.5d_DS53182;hindbrain-e11.5d_DS33941;hindbrain-e14.5d_DS28886;hindbrain-e14.5d_DS29591;limb-e14.5d_DS28901;limb-e14.5d_DS29602;mBrain-DS11113;mBrain-DS11123;mBrain-DS11128;mBrain-DS12727;mBrain-DS13612;mBrain-DS14445;mBrain-DS14617;mCerebellum-DS14033;mCerebellum-DS14034;mCerebellum-DS19087;mCerebrum-DS14024;mCerebrum-DS14499;mMesoderm-DS18357;mRetina-DS19060;mRetina-DS20004;mfBrain-DS14536;mfBrain-DS19690;midbrain-P0_DS28061;midbrain-P0_DS29479;midbrain-e11.5d_DS33935;midbrain-e14.5d_DS29597;neuraltube-e11.5d_DS33945;neuraltube-e11.5d_DS35122;retina-e14.5d_DS30009
chr1	24759140	24759358	11176	craniofacial-e14.5d_DS29579;craniofacial-e14.5d_DS29581;embryo-e10d_DS29623;forebrain-P0_DS28085;hindbrain-P0_DS28073;hindbrain-P0_DS29484;hindbrain-e11.5d_DS33941;hindbrain-e14.5d_DS28886;hindbrain-e14.5d_DS29591;limb-e14.5d_DS29602;mBrain-DS12727;mCerebellum-DS19087;mRetina-DS19060;mRetina-DS20000;mRetina-DS20004;mfBrain-DS14536;midbrain-P0_DS29479;midbrain-e10.5d_DS53205;midbrain-e11.5d_DS33935;midbrain-e14.5d_DS29597;retina-e14.5d_DS30009
chr1	24759968	24760098	11177	forebrain-P0_DS28085;forebrain-e14.5d_DS29586;mBrain-DS12727;mCerebrum-DS14499;mCerebrum-DS14500;mfBrain-DS14536
chr1	24760326	24760620	11178	embryo-e10.5d_DS28755;forebrain-P0_DS28085;forebrain-d11.5_DS33930;forebrain-e14.5d_DS29586;forebrain-e14.5d_DS37209;hindbrain-P0_DS29484;hindbrain-e11.5d_DS33941;hindbrain-e14.5d_DS29591;mBrain-DS12727;mRetina-DS20004;midbrain-P0_DS28061;midbrain-P0_DS29479;midbrain-e10.5d_DS53205;retina-e14.5d_DS30009
chr1	24760817	24760940	11179	R1-DS23677;ZhBTc4-DS17562;embryo-e10d_DS29623;embryo-e11d_DS29237;embryo-e9.5d_DS45277;forebrain-e11.5d_DS30069;hindbrain-e10.5d_DS53182;hindbrain-e11.5d_DS30057;hindbrain-e11.5d_DS33941;m3134-DS8497;midbrain-e10.5d_DS53205;midbrain-e11.5d_DS33935;midbrain-e14.5d_DS29597
chr1	24761349	24761509	11180	R1-DS23677;R1-DS23701;ZhBTc4-DS15236;craniofacial-e10.5d_DS44757;craniofacial-e11.5d_DS30064;embryo-e10.0d_DS53214;embryo-e10.5d_DS28755;embryo-e10.5d_DS28916;embryo-e10d_DS29623;embryo-e11d_DS29237;embryo-e11d_DS29242;embryo-e9.5d_DS45277;forebrain-d11.5_DS33930;forebrain-e10.5d_DS53177;forebrain-e11.5d_DS30069;forebrain-e14.5d_DS29586;hindbrain-e10.5d_DS45296;hindbrain-e10.5d_DS53182;hindbrain-e11.5d_DS30057;hindbrain-e11.5d_DS33941;mCJ7-DS13320;mMesoderm-DS18198;mMesoderm-DS18357;mfBrain-DS14536;midbrain-e10.5d_DS53205;midbrain-e14.5d_DS29597;neuraltube-e11.5d_DS33945;neuraltube-e11.5d_DS35122;retina-e14.5d_DS30009
chr1	24762440	24762720	11181	lung-e14.5d_DS29609;mFatPad-DS14020;mFatPad-DS14021;mGenitalFatPad-DS18780;mLiver-DS14605;mLiver-DS19636;mLung-DS14479;mLung-P0_DS39845;mThymus-DS18819
chr1	24767200	24767360	11182	R1-DS23677;embryo-e10.5d_DS28755;forebrain-P0_DS28085;hindbrain-e10.5d_DS53182;mATn-DS17070;mRetina-DS20004
chr1	24769440	24769637	11183	Muller_Retina_Glia-P12_DS23706;Muller_Retina_Glia-P12_DS27620;Muller_Retina_Glia-P12_DS27625;ZhBTc4-DS17562;ZhBTc4-DS17616;mIntestine_Large-DS18784
chr1	24770146	24770440	11184	3T3_L1_PreAdipocytes-DS22637;E14-DS18505;E14-DS21450;Muller_Retina_Glia-P12_DS23706;Muller_Retina_Glia-P12_DS27620;Muller_Retina_Glia-P12_DS27625;R1-DS23677;R1-DS23701;ZhBTc4-DS15236;ZhBTc4-DS15299;ZhBTc4-DS15337;ZhBTc4-DS15497;ZhBTc4-DS17562;ZhBTc4-DS17616;craniofacial-e14.5d_DS29579;lung-e14.5d_DS29609;mCJ7-DS13094;mCJ7-DS13320;mESC_FIKO-DS18365;mFatPad-DS14020;mFatPad-DS14021;mGenitalFatPad-DS18780;mKidney-DS13948;mNIH_3T3-DS16900
chr1	24773759	24773931	11185	Muller_Retina_Glia-P12_DS23706;Muller_Retina_Glia-P12_DS27620;Muller_Retina_Glia-P12_DS27625;forebrain-P0_DS28085;forebrain-e14.5d_DS29586;hindbrain-P0_DS28073;hindbrain-P0_DS29484;hindbrain-e14.5d_DS29591;mBrain-DS11113;mBrain-DS11123;mBrain-DS11128;mBrain-DS12727;mCerebrum-DS14024;mCerebrum-DS14499;mKidney-DS13948;mfBrain-DS14536;midbrain-P0_DS29479
chr1	24776660	24776880	11186	R1-DS23677;ZhBTc4-DS15236;ZhBTc4-DS15337;ZhBTc4-DS17562;ZhBTc4-DS17616;mCJ7-DS13094;mCJ7-DS13320;mESC_FIKO-DS17063
chr1	24778200	24778380	11187	mKidney-P0_DS39910
chr1	24779740	24780020	11188	forebrain-e14.5d_DS29586;mfBrain-DS14536;mfBrain-DS14537
chr1	24781234	24781362	11189	mBrain-DS11113;mBrain-DS11128;mBrain-DS12727;mBrain-DS13612;mBrain-DS14617
chr1	24782187	24782448	11190	PMTPU_10i-DS21968;PMTPU_10i-DS21969;m416B-DS14099;mB-DS17866;mNIH_3T3-DS16900
chr1	24783062	24783315	11191	R1-DS23677;ZhBTc4-DS15236;ZhBTc4-DS17562;ZhBTc4-DS17616;mCJ7-DS13094;mCJ7-DS13320;mESC_FIKO-DS17063;mESC_FIKO-DS18365;mNIH_3T3-DS16900
chr1	24784912	24785040	11192
chr1	24790980	24791200	11193	craniofacial-e14.5d_DS29579;craniofacial-e14.5d_DS29581;lung-e14.5d_DS29609;mKidney-DS13948
chr1	24791300	24791580	11194	craniofacial-e14.5d_DS29579;craniofacial-e14.5d_DS29581;embryo-e10.5d_DS28755;lung-e14.5d_DS29609;mKidney-P0_DS39910;mLung-DS14479;mLung-P0_DS39845
chr1	24792285	24792355	11195	mHeart-P0_DS39823
chr1	24792768	24793281	11196	MN1-DS31588;MN1-DS31645;limb-e11.5d_DS30093;limb-e11.5d_DS35114;limb-e14.5d_DS28901;limb-e14.5d_DS29602;mForelimbBuds-DS18275;mHindlimbsBuds-DS18279
chr1	24801780	24801940	11197
chr1	24804282	24804340	11198
chr1	24814187	24814340	11199	embryo-e11d_DS29237;mfBrain-DS14536;retina-e14.5d_DS28360;retina-e14.5d_DS30009
chr1	24816623	24816804	11200	embryo-e10.0d_DS53214;embryo-e10.5d_DS28755;embryo-e10.5d_DS28916;embryo-e10d_DS29623;embryo-e11d_DS29237;embryo-e11d_DS29242;embryo-e9.5d_DS45277;hindbrain-e10.5d_DS53182;hindbrain-e11.5d_DS33941;hindbrain-e14.5d_DS29591;lung-e14.5d_DS29609;mCD1-DS17221;mMesoderm-DS18198;mMesoderm-DS18357;neuraltube-e11.5d_DS33945
chr1	24818167	24818263	11201	Muller_Retina_Glia-P12_DS27620;limb-e14.5d_DS29602;mBrain-DS12727
chr1	24818516	24818665	11202	embryo-e11d_DS29242;limb-e10.5d_DS44776;limb-e11.5d_DS30093;mBrain-DS12727;mForelimbBuds-DS18192;mForelimbBuds-DS18275;midbrain-P0_DS28061
chr1	24819800	24820320	11203	Muller_Retina_Glia-P12_DS23706;Muller_Retina_Glia-P12_DS27620;Muller_Retina_Glia-P12_DS27625;mKidney-DS13948
chr1	24822120	24822414	11204	craniofacial-e14.5d_DS29579;forebrain-e14.5d_DS29586;hindbrain-e14.5d_DS29591;mfBrain-DS14536;midbrain-P0_DS29479;midbrain-e14.5d_DS29597
chr1	24826640	24826759	11205	hindbrain-e11.5d_DS30057
chr1	24826822	24827040	11206	hindbrain-e11.5d_DS30057
chr1	24827580	24827648	11207	craniofacial-e14.5d_DS29579;mBrain-DS12727;midbrain-e14.5d_DS29597
chr1	24827920	24828240	11208	craniofacial-e14.5d_DS29581;forebrain-P0_DS28085;hindbrain-e14.5d_DS29591;mfBrain-DS14536;midbrain-e14.5d_DS29597
chr1	24832379	24832541	11209	MN1-DS31588;forebrain-P0_DS28085;forebrain-e14.5d_DS29586;hindbrain-P0_DS29484;mBrain-DS11123;mBrain-DS11128;mBrain-DS12727;mBrain-DS14617;mCerebellum-DS14033;mCerebellum-DS14034;mCerebellum-DS19087;mCerebrum-DS14024;mfBrain-DS14536;mfBrain-DS15269;mfBrain-DS19690
chr1	24833680	24833960	11210	PMTPU_10i-DS21968
chr1	24835882	24836026	11211	PMTPU_10i-DS21968;mMesoderm-DS18198
chr1	24837419	24837486	11212
chr1	24844180	24844380	11213	mBrain-DS12727;mCerebellum-DS14034;mCerebellum-DS19087
chr1	24845594	24845740	11214	lung-e14.5d_DS29609
chr1	24845783	24845900	11215	MN1-DS31652;hindbrain-e14.5d_DS29591
chr1	24846740	24846940	11216	mKidney-DS13948
chr1	24848100	24848340	11217	ZhBTc4-DS17616;mKidney-DS13948;mKidney-DS17298;mLiver-DS14193;mLiver-DS14452;mLiver-DS14476;mLiver-DS14605;mLiver-DS14609;mLiver-DS16740;mLiver-DS19636
chr1	24848360	24848560	11218	R1-DS23677;ZhBTc4-DS15236;ZhBTc4-DS17562;ZhBTc4-DS17616;mCJ7-DS13320
chr1	24849742	24849856	11219	limb-e14.5d_DS28901
chr1	24849930	24850000	11220	limb-e14.5d_DS28901;limb-e14.5d_DS29602;mKidney-P0_DS39910;mKidney-P0_DS39926
chr1	24851380	24851560	11221	Muller_Retina_Glia-P12_DS27620;mKidney-DS13948
chr1	24859973	24860123	11222	MN1-DS31645;MN1-DS31652;embryo-e10.0d_DS53214;heart-e10.5d_DS53179
chr1	24865060	24865300	11223	lung-e14.5d_DS29609;mLung-DS14479
chr1	24865840	24866020	11224	forebrain-P0_DS28085;mBrain-DS12727
chr1	24866900	24867220	11225	MN1-DS31588;craniofacial-e14.5d_DS29579;craniofacial-e14.5d_DS29581;embryo-e10.5d_DS28916;embryo-e11d_DS29242;forebrain-P0_DS28085;lung-e14.5d_DS29609;mBrain-DS12727;mKidney-P0_DS39910;mLung-DS14479;mLung-DS14480;mLung-DS17292;mLung-P0_DS39832;mLung-P0_DS39845;mMesoderm-DS18198;mfBrain-DS14536
chr1	24869380	24869540	11226
chr1	24869840	24870100	11227	MN1-DS30610;MN1-DS31588;MN1-DS31645;MN1-DS31652;Muller_Retina_Glia-P12_DS23706;Muller_Retina_Glia-P12_DS27620;Muller_Retina_Glia-P12_DS27625;R1-DS23677;R1-DS23701;ZhBTc4-DS15236;ZhBTc4-DS17562;ZhBTc4-DS17616;craniofacial-e10.5d_DS44757;craniofacial-e10.5d_DS53173;craniofacial-e11.5d_DS30064;craniofacial-e14.5d_DS29579;craniofacial-e14.5d_DS29581;embryo-e10.5d_DS28755;embryo-e11d_DS29237;embryo-e11d_DS29242;forebrain-P0_DS28085;forebrain-d11.5_DS33930;forebrain-e11.5d_DS30069;forebrain-e14.5d_DS29586;forebrain-e14.5d_DS37209;heart-e10.5d_DS44773;hindbrain-P0_DS28073;hindbrain-P0_DS29484;hindbrain-e10.5d_DS53182;hindbrain-e11.5d_DS30057;hindbrain-e11.5d_DS33941;hindbrain-e14.5d_DS28886;hindbrain-e14.5d_DS29591;intestine-e14.5_DS29721;limb-e11.5d_DS30093;limb-e14.5d_DS28901;limb-e14.5d_DS29602;lung-e14.5d_DS29609;m3134-DS8497;mA20-DS16695;mBrain-DS11113;mBrain-DS11123;mBrain-DS11128;mBrain-DS12727;mBrain-DS13612;mBrain-DS14445;mBrain-DS14617;mCD1-DS17129;mCJ7-DS13320;mCerebellum-DS14033;mCerebellum-DS14034;mCerebellum-DS19087;mCerebrum-DS14024;mESC_FIKO-DS17063;mFatPad-DS14020;mFatPad-DS14021;mForelimbBuds-DS18192;mGenitalFatPad-DS18780;mMesoderm-DS18198;mMesoderm-DS18357;mMuscle_Skeletal-DS18130;mRetina-DS19060;mRetina-DS20000;mRetina-DS20004;mfBrain-DS14536;mfBrain-DS14537;mfBrain-DS19690;midbrain-P0_DS28061;midbrain-P0_DS29479;midbrain-e11.5d_DS33935;midbrain-e14.5d_DS29597;neuraltube-e10.5d_DS53209;neuraltube-e11.5d_DS33945;neuraltube-e11.5d_DS35122;retina-e14.5d_DS30009
chr1	24870700	24870925	11228	Muller_Retina_Glia-P12_DS23706;Muller_Retina_Glia-P12_DS27620;Muller_Retina_Glia-P12_DS27625;craniofacial-e14.5d_DS29579;forebrain-e14.5d_DS29586;hindbrain-P0_DS28073;hindbrain-e14.5d_DS29591;mRetina-DS20004;mfBrain-DS14536;retina-e14.5d_DS28360
chr1	24871132	24871320	11229	craniofacial-e14.5d_DS29579;craniofacial-e14.5d_DS29581;forebrain-e14.5d_DS29586;limb-e14.5d_DS29602;lung-e14.5d_DS29609;mBrain-DS11113;mBrain-DS11123;mBrain-DS11128;mBrain-DS12727;mBrain-DS14617;mCerebellum-DS14033;mCerebellum-DS14034;mCerebellum-DS19087
chr1	24877140	24877305	11230	PMTPU_10i-DS21969;mBrain-DS11113;mBrain-DS11123;mBrain-DS11128;mBrain-DS12727;mBrain-DS14617;mCerebellum-DS14033;mCerebellum-DS14034;mCerebellum-DS19087;mHeart-DS18138
chr1	24879608	24879700	11231	mBrain-DS12727
chr1	24883740	24883960	11232	mBrain-DS11113;mBrain-DS11123;mBrain-DS11128;mBrain-DS12727;mBrain-DS13612;mBrain-DS14445;mBrain-DS14617;mCerebellum-DS14033;mCerebellum-DS14034;mCerebellum-DS19087
chr1	24884200	24884380	11233	hindbrain-P0_DS29484;mBrain-DS12727
chr1	24884520	24884680	11234	mBrain-DS12727
chr1	24891516	24891740	11235	MEL-DS13039;forebrain-P0_DS28085;mBrain-DS11113;mBrain-DS11123;mBrain-DS11128;mBrain-DS12727;mBrain-DS13612;mBrain-DS14617;mCerebrum-DS14024;mRetina-DS20004;mfBrain-DS14536
chr1	24901400	24901560	11236	3T3_L1_PreAdipocytes-DS22637;CH12-DS22542;E14-DS18505;E14-DS21450;MEL-DS13036;MEL-DS13042;MLL_AF9-DS22977;MN1-DS30610;MN1-DS31588;MN1-DS31645;MN1-DS31652;Muller_Retina_Glia-P12_DS23706;Muller_Retina_Glia-P12_DS27620;Muller_Retina_Glia-P12_DS27625;PMTPU_10c-DS21963;PMTPU_10i-DS21968;R1-DS23677;R1-DS23701;ZhBTc4-DS15236;ZhBTc4-DS15299;ZhBTc4-DS15337;ZhBTc4-DS15497;ZhBTc4-DS17562;ZhBTc4-DS17616;craniofacial-e10.5d_DS44757;craniofacial-e10.5d_DS53173;craniofacial-e11.5d_DS30064;craniofacial-e14.5d_DS29579;craniofacial-e14.5d_DS29581;embryo-e10.0d_DS53214;embryo-e10.5d_DS28755;embryo-e10.5d_DS28916;embryo-e10d_DS29623;embryo-e11d_DS29237;embryo-e11d_DS29242;embryo-e9.5d_DS45277;forebrain-P0_DS28085;forebrain-d11.5_DS33930;forebrain-e10.5d_DS45292;forebrain-e10.5d_DS53177;forebrain-e11.5d_DS30069;forebrain-e14.5d_DS29586;forebrain-e14.5d_DS37209;heart-e10.5d_DS44773;heart-e10.5d_DS53179;hindbrain-P0_DS28073;hindbrain-P0_DS29484;hindbrain-e10.5d_DS45296;hindbrain-e10.5d_DS53182;hindbrain-e11.5d_DS30057;hindbrain-e11.5d_DS33941;hindbrain-e14.5d_DS28886;hindbrain-e14.5d_DS29591;intestine-e14.5_DS28910;intestine-e14.5_DS29721;limb-e10.5d_DS44776;limb-e10.5d_DS53189;limb-e11.5d_DS30093;limb-e11.5d_DS35114;limb-e14.5d_DS28901;limb-e14.5d_DS29602;lung-e14.5d_DS29609;m416B-DS14099;m416B-DS14104;mA20-DS16695;mBrain-DS11113;mBrain-DS11123;mBrain-DS11128;mBrain-DS12727;mBrain-DS13612;mBrain-DS14445;mBrain-DS14617;mCD1-DS17129;mCD1-DS17221;mCJ7-DS13094;mCJ7-DS13320;mCerebellum-DS14034;mCerebellum-DS19087;mCerebrum-DS14024;mCerebrum-DS14499;mCerebrum-DS14500;mESC_F4WT-DS17060;mESC_F4WT-DS17613;mESC_FIKO-DS17063;mESC_FIKO-DS18365;mForelimbBuds-DS18192;mForelimbBuds-DS18275;mGER-DS15395;mHeart-DS18138;mHindlimbsBuds-DS18279;mKidney-DS13948;mKidney-DS17298;mKidney-P0_DS39910;mKidney-P0_DS39926;mLiver-DS14605;mLiver-e11.5_DS30095B;mLung-DS14479;mLung-DS14480;mLung-DS17292;mLung-P0_DS39832;mLung-P0_DS39845;mMesoderm-DS18198;mMesoderm-DS18357;mNIH_3T3-DS16900;mRetina-DS19060;mRetina-DS20000;mRetina-DS20004;mStomach-P0_DS39849;mStomach-P0_DS39852;mfBrain-DS14536;mfBrain-DS14537;mfBrain-DS15269;mfBrain-DS19690;midbrain-P0_DS28061;midbrain-P0_DS29479;midbrain-e10.5d_DS45299;midbrain-e10.5d_DS53205;midbrain-e11.5d_DS33935;midbrain-e14.5d_DS29597;neuraltube-e10.5d_DS53209;neuraltube-e11.5d_DS33945;neuraltube-e11.5d_DS35122;retina-e14.5d_DS28360;retina-e14.5d_DS30009;thymus-P0_DS29715;yolksac-e10.5d_DS45287
chr1	24901786	24901887	11237	Muller_Retina_Glia-P12_DS23706
chr1	24902028	24902156	11238	3T3_L1_PreAdipocytes-DS22637;E14-DS21450;MEL-DS13036;Muller_Retina_Glia-P12_DS27620;R1-DS23677;ZhBTc4-DS15236;ZhBTc4-DS17562;ZhBTc4-DS17616;craniofacial-e11.5d_DS30064;embryo-e10.5d_DS28755;embryo-e10.5d_DS28916;embryo-e10d_DS29623;embryo-e11d_DS29237;embryo-e11d_DS29242;limb-e14.5d_DS28901;lung-e14.5d_DS29609;m416B-DS14099;mForelimbBuds-DS18192;mKidney-P0_DS39910;mKidney-P0_DS39926;mMesoderm-DS18198;mRetina-DS20004;retina-e14.5d_DS30009
chr1	24904980	24905180	11239	mBrain-DS12727;mCerebrum-DS14024;mCerebrum-DS14500;mfBrain-DS14536
chr1	24920631	24920808	11240	hindbrain-e14.5d_DS29591;lung-e14.5d_DS29609;mBrain-DS12727;mCerebellum-DS19087;midbrain-P0_DS28061
chr1	24924024	24924264	11241	limb-e10.5d_DS44776;limb-e10.5d_DS53189;limb-e11.5d_DS35114;mForelimbBuds-DS18192;mForelimbBuds-DS18275;mHindlimbsBuds-DS18279
chr1	24924840	24925180	11242	embryo-e10d_DS29623;mfBrain-DS14536
chr1	24926428	24926511	11243	ZhBTc4-DS17562;ZhBTc4-DS17616;craniofacial-e10.5d_DS44757
chr1	24926805	24926949	11244	mNIH_3T3-DS16900
chr1	24928520	24928780	11245	MN1-DS31645;MN1-DS31652;heart-e10.5d_DS44773;hindbrain-P0_DS29484;hindbrain-e14.5d_DS28886;hindbrain-e14.5d_DS29591;mRetina-DS20004;mfBrain-DS14536;midbrain-P0_DS29479;midbrain-e14.5d_DS29597;retina-e14.5d_DS28360
chr1	24938480	24938740	11246	Muller_Retina_Glia-P12_DS23706;Muller_Retina_Glia-P12_DS27620;Muller_Retina_Glia-P12_DS27625;forebrain-e14.5d_DS29586;forebrain-e14.5d_DS37209;hindbrain-P0_DS28073;hindbrain-P0_DS29484;mBrain-DS11113;mBrain-DS11123;mBrain-DS11128;mfBrain-DS14536;mfBrain-DS14537;mfBrain-DS19690;midbrain-P0_DS29479
chr1	24939180	24939380	11247	E14-DS21450;R1-DS23677;ZhBTc4-DS15236;ZhBTc4-DS17616;forebrain-d11.5_DS33930;mCJ7-DS13320;mESC_FIKO-DS17063
chr1	24942320	24942640	11248	Muller_Retina_Glia-P12_DS23706;Muller_Retina_Glia-P12_DS27620;Muller_Retina_Glia-P12_DS27625
chr1	24942860	24943180	11249	embryo-e10.5d_DS28755;embryo-e11d_DS29237;embryo-e11d_DS29242;hindbrain-P0_DS28073;hindbrain-P0_DS29484;hindbrain-e11.5d_DS33941;hindbrain-e14.5d_DS28886;hindbrain-e14.5d_DS29591;mCD1-DS17129;mMesoderm-DS18198;mfBrain-DS14536;midbrain-P0_DS29479;midbrain-e14.5d_DS29597;neuraltube-e11.5d_DS33945;neuraltube-e11.5d_DS35122;retina-e14.5d_DS28360
chr1	24943635	24943779	11250	ZhBTc4-DS17562;embryo-e10.0d_DS53214;embryo-e10.5d_DS28755;embryo-e10.5d_DS28916;embryo-e10d_DS29623;embryo-e11d_DS29237;embryo-e11d_DS29242;embryo-e9.5d_DS45277;hindbrain-e10.5d_DS45296;hindbrain-e10.5d_DS53182;hindbrain-e11.5d_DS33941;mRetina-DS20004;mfBrain-DS14536;midbrain-e10.5d_DS53205;neuraltube-e11.5d_DS33945;neuraltube-e11.5d_DS35122;retina-e14.5d_DS28360;retina-e14.5d_DS30009
chr1	24944260	24944520	11251	Muller_Retina_Glia-P12_DS23706;Muller_Retina_Glia-P12_DS27620;Muller_Retina_Glia-P12_DS27625;embryo-e10.0d_DS53214;mLung-DS14479;neuraltube-e11.5d_DS33945
chr1	24951821	24951978	11252	limb-e14.5d_DS28901;limb-e14.5d_DS29602;mfBrain-DS14536;retina-e14.5d_DS28360
chr1	24954640	24954820	11253	mKidney-DS13948;mKidney-P0_DS39910
chr1	24958081	24958200	11254	lung-e14.5d_DS29609
chr1	24964303	24964500	11255	MLL_AF9-DS22977;heart-e10.5d_DS44773;heart-e10.5d_DS53179
chr1	24971925	24972124	11256	Muller_Retina_Glia-P12_DS23706;Muller_Retina_Glia-P12_DS27620;ZhBTc4-DS15236;ZhBTc4-DS15299;ZhBTc4-DS17562;ZhBTc4-DS17616;mLung-DS14479;mRetina-DS20004;midbrain-e11.5d_DS33935
chr1	24972220	24972407	11257	R1-DS23677;embryo-e11d_DS29237;embryo-e11d_DS29242
chr1	24972792	24972930	11258	MEL-DS13036;heart-e10.5d_DS44773;limb-e14.5d_DS28901;lung-e14.5d_DS29609;mCerebellum-DS14033;mKidney-DS13948;mNIH_3T3-DS16900;midbrain-P0_DS29479;midbrain-e14.5d_DS29597
chr1	24981013	24981081	11259	embryo-e10.5d_DS28916
chr1	24983686	24983740	11260
chr1	24995235	24995360	11261	mKidney-DS13948
chr1	24996000	24996132	11262	mKidney-DS13948
chr1	24999820	25000120	11263	forebrain-P0_DS28085;hindbrain-e14.5d_DS28886;mBrain-DS12727;mBrain-DS13612;mBrain-DS14617;mfBrain-DS14536;midbrain-P0_DS29479;midbrain-e11.5d_DS33935
chr1	25000371	25000443	11264	mfBrain-DS14536
chr1	25000451	25000694	11265	mBrain-DS12727
chr1	25001190	25001360	11266	R1-DS23677;ZhBTc4-DS15236;ZhBTc4-DS17562;ZhBTc4-DS17616;mCJ7-DS13320
chr1	25005599	25005712	11267	lung-e14.5d_DS29609;mKidney-DS13948
chr1	25006142	25006340	11268	mLung-DS14479
chr1	25006800	25007100	11269	R1-DS23677;R1-DS23701;ZhBTc4-DS15236;mCJ7-DS13094;mCJ7-DS13320;mHeart-DS18138
chr1	25008587	25009159	11270	PMTPU_10i-DS21968;embryo-e10.5d_DS28755;embryo-e11d_DS29237;forebrain-P0_DS28085;forebrain-e10.5d_DS45292;forebrain-e14.5d_DS29586;forebrain-e14.5d_DS37209;heart-e10.5d_DS53179;hindbrain-P0_DS28073;hindbrain-P0_DS29484;hindbrain-e11.5d_DS33941;hindbrain-e14.5d_DS29591;lung-e14.5d_DS29609;mBrain-DS11113;mBrain-DS11123;mBrain-DS11128;mBrain-DS12727;mBrain-DS14617;mCerebrum-DS14024;mCerebrum-DS14499;mCerebrum-DS14500;mHeart-DS17909;mHeart-DS18138;mKidney-P0_DS39910;mLung-DS14479;mLung-DS14480;mLung-DS17292;mLung-P0_DS39832;mLung-P0_DS39845;mfBrain-DS14536;mfBrain-DS15269;mfBrain-DS19690;midbrain-P0_DS28061;midbrain-P0_DS29479;midbrain-e14.5d_DS29597;neuraltube-e11.5d_DS33945
chr1	25012204	25012600	11271	R1-DS23677;ZhBTc4-DS15236;mCJ7-DS13320;midbrain-e11.5d_DS33935
chr1	25012840	25013080	11272	E14-DS18505;E14-DS21450;R1-DS23677;R1-DS23701;ZhBTc4-DS15236;ZhBTc4-DS15337;ZhBTc4-DS15497;ZhBTc4-DS17616;hindbrain-e11.5d_DS33941;mCJ7-DS13094;mCJ7-DS13320;mESC_F4WT-DS17060;mESC_F4WT-DS17613;mESC_FIKO-DS17063;mESC_FIKO-DS18365;midbrain-e11.5d_DS33935
chr1	25013300	25013600	11273	forebrain-e14.5d_DS29586;mCJ7-DS13320;mfBrain-DS14536;midbrain-e11.5d_DS33935
chr1	25016200	25016511	11274	MEL-DS13036;PMTPU_10c-DS21963;PMTPU_10i-DS21968;PMTPU_10i-DS21969;ZhBTc4-DS15236;m3134-DS8497;mGER-DS15395;mGER-DS15405;mGER-DS15410;mGER-DS15420
chr1	25017946	25018070	11275	m416B-DS14099;mLiver-DS14605
chr1	25020040	25020234	11276	R1-DS23677;ZhBTc4-DS15236;ZhBTc4-DS17562;midbrain-e11.5d_DS33935
chr1	25020404	25020529	11277	ZhBTc4-DS17562
chr1	25020958	25021160	11278	R1-DS23677;ZhBTc4-DS15236;ZhBTc4-DS17562;ZhBTc4-DS17616;mCJ7-DS13320;midbrain-e11.5d_DS33935
chr1	25021380	25021480	11279	ZhBTc4-DS15236;mKidney-DS13948;mRetina-DS20000;mRetina-DS20004
chr1	25022400	25022580	11280	mFatPad-DS14020;mFatPad-DS14021;mGenitalFatPad-DS18780;midbrain-e11.5d_DS33935
chr1	25023240	25023460	11281	mKidney-DS13948;mKidney-DS17298;mKidney-P0_DS39910;mKidney-P0_DS39926;mLiver-DS14605;midbrain-e11.5d_DS33935;yolksac-e10.5d_DS45287
chr1	25023800	25023980	11282	mBrain-DS12727;midbrain-e11.5d_DS33935;retina-e14.5d_DS30009
chr1	25030580	25030800	11283	mGER-DS15415;mKidney-DS13948;mKidney-DS17298
chr1	25033246	25033460	11284	embryo-e10d_DS29623;forebrain-e14.5d_DS37209;mRetina-DS20004;mfBrain-DS14536;midbrain-e11.5d_DS33935;midbrain-e14.5d_DS29597;retina-e14.5d_DS30009
chr1	25033579	25033698	11285	embryo-e10.5d_DS28755;hindbrain-e14.5d_DS28886
chr1	25033780	25033980	11286	MN1-DS30610;MN1-DS31588;MN1-DS31645;MN1-DS31652;Muller_Retina_Glia-P12_DS23706;Muller_Retina_Glia-P12_DS27620;Muller_Retina_Glia-P12_DS27625;R1-DS23677;craniofacial-e10.5d_DS44757;craniofacial-e10.5d_DS53173;craniofacial-e11.5d_DS30064;craniofacial-e14.5d_DS29579;craniofacial-e14.5d_DS29581;embryo-e10.0d_DS53214;embryo-e10.5d_DS28755;embryo-e10.5d_DS28916;embryo-e10d_DS29623;embryo-e11d_DS29237;embryo-e11d_DS29242;embryo-e9.5d_DS45277;forebrain-P0_DS28085;forebrain-d11.5_DS33930;forebrain-e10.5d_DS45292;forebrain-e10.5d_DS53177;forebrain-e11.5d_DS30069;forebrain-e14.5d_DS29586;forebrain-e14.5d_DS37209;hindbrain-P0_DS28073;hindbrain-P0_DS29484;hindbrain-e10.5d_DS45296;hindbrain-e10.5d_DS53182;hindbrain-e11.5d_DS30057;hindbrain-e11.5d_DS33941;hindbrain-e14.5d_DS28886;hindbrain-e14.5d_DS29591;limb-e11.5d_DS35114;limb-e14.5d_DS28901;mBrain-DS11113;mBrain-DS11123;mBrain-DS11128;mBrain-DS12727;mBrain-DS13612;mBrain-DS14445;mBrain-DS14617;mCD1-DS17129;mCerebellum-DS14033;mCerebellum-DS14034;mCerebellum-DS19087;mCerebrum-DS14024;mCerebrum-DS14499;mCerebrum-DS14500;mForelimbBuds-DS18192;mForelimbBuds-DS18275;mKidney-P0_DS39910;mKidney-P0_DS39926;mMesoderm-DS18198;mMesoderm-DS18357;mRetina-DS19060;mRetina-DS20000;mRetina-DS20004;mfBrain-DS14536;mfBrain-DS14537;mfBrain-DS15269;mfBrain-DS19690;midbrain-P0_DS28061;midbrain-P0_DS29479;midbrain-e10.5d_DS53205;midbrain-e11.5d_DS33935;midbrain-e14.5d_DS29597;neuraltube-e11.5d_DS33945;neuraltube-e11.5d_DS35122;retina-e14.5d_DS28360;retina-e14.5d_DS30009
chr1	25034300	25034483	11287	Muller_Retina_Glia-P12_DS27620;Muller_Retina_Glia-P12_DS27625;embryo-e10.5d_DS28755;forebrain-e11.5d_DS30069;forebrain-e14.5d_DS29586;forebrain-e14.5d_DS37209;heart-e10.5d_DS53179;hindbrain-P0_DS28073;hindbrain-P0_DS29484;hindbrain-e14.5d_DS28886;hindbrain-e14.5d_DS29591;mBrain-DS11113;mBrain-DS12727;mCerebellum-DS14034;mCerebellum-DS19087;mCerebrum-DS14024;mRetina-DS19060;mRetina-DS20000;mRetina-DS20004;mfBrain-DS14536;midbrain-P0_DS28061;midbrain-P0_DS29479;midbrain-e11.5d_DS33935;midbrain-e14.5d_DS29597;neuraltube-e11.5d_DS33945;neuraltube-e11.5d_DS35122;retina-e14.5d_DS28360;retina-e14.5d_DS30009
chr1	25040341	25040407	11288
chr1	25042260	25042480	11289	3T3_L1_PreAdipocytes-DS22637;MN1-DS30610;MN1-DS31645;Muller_Retina_Glia-P12_DS23706;Muller_Retina_Glia-P12_DS27620;Muller_Retina_Glia-P12_DS27625;craniofacial-e14.5d_DS29579;craniofacial-e14.5d_DS29581;forebrain-P0_DS28085;forebrain-e14.5d_DS29586;hindbrain-P0_DS29484;limb-e14.5d_DS28901;limb-e14.5d_DS29602;m3134-DS8368;m3134-DS8497;mBrain-DS11113;mBrain-DS11123;mBrain-DS11128;mBrain-DS12727;mBrain-DS13612;mBrain-DS14445;mBrain-DS14617;mCerebrum-DS14024;mCerebrum-DS14499;mCerebrum-DS14500;mMuscle_Skeletal-DS18130;mNIH_3T3-DS16900;mPATSKI-DS15697;mfBrain-DS14536;midbrain-P0_DS29479;midbrain-e11.5d_DS33935
chr1	25049483	25049668	11290	R1-DS23677;ZhBTc4-DS15236;ZhBTc4-DS17562;ZhBTc4-DS17616;mCJ7-DS13320;midbrain-e11.5d_DS33935
chr1	25057290	25057551	11291	craniofacial-e11.5d_DS30064;craniofacial-e14.5d_DS29579;craniofacial-e14.5d_DS29581;forebrain-P0_DS28085;forebrain-e14.5d_DS29586;hindbrain-e14.5d_DS29591;lung-e14.5d_DS29609;mLung-P0_DS39845;mfBrain-DS14536;midbrain-e11.5d_DS33935
chr1	25057720	25057909	11292	MN1-DS31645;Muller_Retina_Glia-P12_DS27620;Muller_Retina_Glia-P12_DS27625;craniofacial-e14.5d_DS29579;craniofacial-e14.5d_DS29581;forebrain-P0_DS28085;forebrain-e14.5d_DS29586;hindbrain-P0_DS29484;hindbrain-e14.5d_DS29591;limb-e14.5d_DS28901;limb-e14.5d_DS29602;lung-e14.5d_DS29609;mBrain-DS11113;mBrain-DS11123;mBrain-DS11128;mBrain-DS12727;mCerebellum-DS14033;mCerebellum-DS14034;mCerebellum-DS19087;mFatPad-DS14021;mGenitalFatPad-DS18780;mHeart-DS17909;mHeart-DS18138;mHeart-P0_DS39828;mLung-DS14479;mLung-DS14480;mLung-DS17292;mLung-P0_DS39832;mLung-P0_DS39845;mfBrain-DS14536;midbrain-P0_DS29479;midbrain-e14.5d_DS29597
chr1	25060320	25060520	11293	MN1-DS31645;craniofacial-e14.5d_DS29579;forebrain-P0_DS28085;forebrain-e14.5d_DS29586;hindbrain-P0_DS29484;hindbrain-e14.5d_DS29591;lung-e14.5d_DS29609;mBrain-DS11113;mBrain-DS11123;mBrain-DS11128;mBrain-DS12727;mBrain-DS13612;mBrain-DS14445;mBrain-DS14617;mCerebellum-DS14033;mCerebellum-DS14034;mCerebellum-DS19087;mCerebrum-DS14024;mCerebrum-DS14499;mCerebrum-DS14500;mHeart-DS18138;mfBrain-DS14536;mfBrain-DS15269;midbrain-P0_DS29479
chr1	25061050	25061249	11294	forebrain-P0_DS28085;limb-e14.5d_DS28901;mBrain-DS11113;mBrain-DS11123;mBrain-DS11128;mBrain-DS12727;mBrain-DS13612;mBrain-DS14617;mCerebrum-DS14024
chr1	25061348	25061493	11295	limb-e14.5d_DS28901;midbrain-e11.5d_DS33935
chr1	25062812	25063040	11296	mLung-DS14479;mLung-P0_DS39845;midbrain-e11.5d_DS33935
chr1	25064087	25064280	11297	E14-DS21450;R1-DS23677;ZhBTc4-DS15236;ZhBTc4-DS15299;ZhBTc4-DS15337;ZhBTc4-DS17562;ZhBTc4-DS17616;craniofacial-e10.5d_DS44757;craniofacial-e14.5d_DS29579;embryo-e10.0d_DS53214;embryo-e10.5d_DS28755;intestine-e14.5_DS29721;limb-e10.5d_DS53189;limb-e14.5d_DS28901;limb-e14.5d_DS29602;lung-e14.5d_DS29609;mCJ7-DS13094;mCJ7-DS13320;mESC_F4WT-DS17060;mESC_F4WT-DS17613;mESC_FIKO-DS17063;mESC_FIKO-DS18365;mFatPad-DS14020;mFatPad-DS14021;mGenitalFatPad-DS18780;mKidney-DS13948;mKidney-P0_DS39926;mLiver-DS14476;mLiver-DS14605;mLung-DS14479;mLung-DS14480;mLung-DS17292;mLung-P0_DS39832;mLung-P0_DS39845;mStomach-P0_DS39849;mStomach-P0_DS39852;yolksac-e10.5d_DS45287
chr1	25066532	25066735	11298	R1-DS23677;ZhBTc4-DS15236;ZhBTc4-DS17616;mCJ7-DS13320
chr1	25069960	25070140	11299	lung-e14.5d_DS29609;mLung-P0_DS39845;midbrain-e11.5d_DS33935
chr1	25075660	25075704	11300
chr1	25076085	25076340	11301	R1-DS23677;embryo-e10.5d_DS28755;embryo-e9.5d_DS45277;hindbrain-P0_DS28073;hindbrain-P0_DS29484;hindbrain-e11.5d_DS33941;hindbrain-e14.5d_DS29591;mBrain-DS11123;mBrain-DS12727;mKidney-DS13948;mKidney-DS17298;mKidney-P0_DS39910;mKidney-P0_DS39926;mPATSKI-DS15697;mfBrain-DS14536;midbrain-P0_DS29479;midbrain-e11.5d_DS33935
chr1	25076676	25076789	11302	mBrain-DS12727
chr1	25079540	25079680	11303	mBrain-DS11113;mBrain-DS11123;mBrain-DS11128;mBrain-DS12727;mBrain-DS14617;mCerebrum-DS14024
chr1	25081280	25081560	11304	ZhBTc4-DS17562;craniofacial-e14.5d_DS29579;embryo-e10.5d_DS28755;lung-e14.5d_DS29609;mKidney-P0_DS39910;mKidney-P0_DS39926;midbrain-e14.5d_DS29597
chr1	25081883	25082059	11305	lung-e14.5d_DS29609
chr1	25082460	25082640	11306	R1-DS23677;R1-DS23701;ZhBTc4-DS15236;ZhBTc4-DS17562;ZhBTc4-DS17616;craniofacial-e10.5d_DS44757;craniofacial-e11.5d_DS30064;craniofacial-e14.5d_DS29579;embryo-e10.5d_DS28755;embryo-e10.5d_DS28916;embryo-e10d_DS29623;embryo-e11d_DS29237;embryo-e11d_DS29242;embryo-e9.5d_DS45277;forebrain-P0_DS28085;forebrain-e14.5d_DS29586;forebrain-e14.5d_DS37209;heart-e10.5d_DS44773;hindbrain-P0_DS28073;hindbrain-P0_DS29484;hindbrain-e11.5d_DS33941;hindbrain-e14.5d_DS28886;hindbrain-e14.5d_DS29591;limb-e14.5d_DS28901;lung-e14.5d_DS29609;mBrain-DS11113;mBrain-DS11123;mBrain-DS11128;mBrain-DS12727;mBrain-DS13612;mBrain-DS14445;mBrain-DS14617;mCerebrum-DS14024;mCerebrum-DS14499;mCerebrum-DS14500;mLung-P0_DS39845;mMesoderm-DS18198;mMesoderm-DS18357;mRetina-DS20004;mfBrain-DS14536;mfBrain-DS14537;mfBrain-DS15269;mfBrain-DS19690;midbrain-P0_DS29479;midbrain-e10.5d_DS53205;midbrain-e11.5d_DS33935;midbrain-e14.5d_DS29597;neuraltube-e11.5d_DS33945;retina-e14.5d_DS30009
chr1	25085335	25085380	11307	hindbrain-P0_DS28073;hindbrain-P0_DS29484;limb-e14.5d_DS29602;midbrain-e14.5d_DS29597
chr1	25085507	25085566	11308	limb-e14.5d_DS29602;mSpleen-DS18870;midbrain-e11.5d_DS33935;retina-e14.5d_DS30009
chr1	25085680	25085920	11309	R1-DS23677;ZhBTc4-DS15236;ZhBTc4-DS17562;ZhBTc4-DS17616;craniofacial-e10.5d_DS44757;craniofacial-e14.5d_DS29579;embryo-e10.0d_DS53214;embryo-e10.5d_DS28755;embryo-e10d_DS29623;embryo-e11d_DS29237;embryo-e11d_DS29242;embryo-e9.5d_DS45277;forebrain-P0_DS28085;forebrain-d11.5_DS33930;forebrain-e10.5d_DS53177;forebrain-e11.5d_DS30069;forebrain-e14.5d_DS29586;forebrain-e14.5d_DS37209;heart-e10.5d_DS44773;hindbrain-P0_DS28073;hindbrain-P0_DS29484;hindbrain-e10.5d_DS45296;hindbrain-e10.5d_DS53182;hindbrain-e11.5d_DS30057;hindbrain-e11.5d_DS33941;hindbrain-e14.5d_DS28886;hindbrain-e14.5d_DS29591;limb-e14.5d_DS28901;limb-e14.5d_DS29602;lung-e14.5d_DS29609;mBrain-DS11113;mBrain-DS11123;mBrain-DS11128;mBrain-DS12727;mBrain-DS13612;mBrain-DS14445;mBrain-DS14617;mCJ7-DS13094;mCJ7-DS13320;mCerebellum-DS14033;mCerebellum-DS14034;mCerebellum-DS19087;mCerebrum-DS14024;mHeart-DS18138;mLung-DS14479;mLung-P0_DS39845;mMesoderm-DS18198;mRetina-DS20000;mRetina-DS20004;mfBrain-DS14536;mfBrain-DS14537;mfBrain-DS15269;mfBrain-DS19690;midbrain-P0_DS28061;midbrain-P0_DS29479;midbrain-e10.5d_DS53205;midbrain-e11.5d_DS33935;midbrain-e14.5d_DS29597;neuraltube-e11.5d_DS33945;retina-e14.5d_DS28360;retina-e14.5d_DS30009
chr1	25086047	25086280	11310	craniofacial-e14.5d_DS29579;forebrain-P0_DS28085;forebrain-e14.5d_DS29586;forebrain-e14.5d_DS37209;hindbrain-P0_DS28073;hindbrain-P0_DS29484;hindbrain-e14.5d_DS28886;hindbrain-e14.5d_DS29591;limb-e14.5d_DS28901;limb-e14.5d_DS29602;lung-e14.5d_DS29609;mBrain-DS11113;mBrain-DS11123;mBrain-DS11128;mBrain-DS12727;mBrain-DS13612;mBrain-DS14445;mBrain-DS14617;mCerebellum-DS14033;mCerebellum-DS14034;mCerebellum-DS19087;mCerebrum-DS14024;mfBrain-DS14536;mfBrain-DS14537;mfBrain-DS15269;mfBrain-DS19690;midbrain-P0_DS29479;midbrain-e11.5d_DS33935;midbrain-e14.5d_DS29597
chr1	25086720	25086873	11311	mKidney-DS13948
chr1	25087043	25087244	11312	mBrain-DS12727;mLung-DS14479;midbrain-e11.5d_DS33935
chr1	25088020	25088276	11313	Muller_Retina_Glia-P12_DS23706;Muller_Retina_Glia-P12_DS27620;Muller_Retina_Glia-P12_DS27625;ZhBTc4-DS17562;craniofacial-e11.5d_DS30064;craniofacial-e14.5d_DS29579;embryo-e10.5d_DS28755;embryo-e10.5d_DS28916;embryo-e10d_DS29623;embryo-e11d_DS29237;embryo-e11d_DS29242;embryo-e9.5d_DS45277;forebrain-e10.5d_DS45292;forebrain-e10.5d_DS53177;forebrain-e11.5d_DS30069;forebrain-e14.5d_DS29586;forebrain-e14.5d_DS37209;hindbrain-P0_DS28073;hindbrain-P0_DS29484;hindbrain-e11.5d_DS33941;hindbrain-e14.5d_DS29591;limb-e11.5d_DS35114;mBrain-DS12727;mHindlimbsBuds-DS18279;mLung-DS14479;mPATSKI-DS15692;mRetina-DS20004;mfBrain-DS14536;mfBrain-DS14537;midbrain-P0_DS29479;midbrain-e11.5d_DS33935;midbrain-e14.5d_DS29597;neuraltube-e11.5d_DS33945;neuraltube-e11.5d_DS35122;retina-e14.5d_DS28360;retina-e14.5d_DS30009
chr1	25088424	25088480	11314	embryo-e9.5d_DS45277;forebrain-e10.5d_DS53177;forebrain-e14.5d_DS37209;mRetina-DS20004
chr1	25088482	25088563	11315	embryo-e9.5d_DS45277;forebrain-e10.5d_DS53177;forebrain-e14.5d_DS37209;mRetina-DS20004
chr1	25088651	25088751	11316	embryo-e10.5d_DS28755;midbrain-e11.5d_DS33935
chr1	25088866	25089227	11317	Muller_Retina_Glia-P12_DS23706;Muller_Retina_Glia-P12_DS27620;Muller_Retina_Glia-P12_DS27625;mRetina-DS20004;midbrain-e14.5d_DS29597;retina-e14.5d_DS30009
chr1	25090700	25090900	11318	mLung-DS14479;mLung-DS14480;mLung-DS17292;mLung-P0_DS39832;mLung-P0_DS39845
chr1	25091240	25091460	11319	mBrain-DS11113;mBrain-DS11128;mBrain-DS12727;mBrain-DS14617;mCerebrum-DS14024;mLung-DS14479;mLung-P0_DS39845;midbrain-e11.5d_DS33935
chr1	25096440	25096640	11320	mBrain-DS12727;mKidney-DS13948
chr1	25097765	25097953	11321	craniofacial-e14.5d_DS29579;limb-e14.5d_DS29602
chr1	25098440	25098620	11322	lung-e14.5d_DS29609
chr1	25103160	25103400	11323	mBrain-DS11128;mBrain-DS12727;mLiver-DS14193;mLiver-DS14476;mLiver-DS14605;mLiver-DS14609;mLiver-DS19636;mLung-DS14479
chr1	25103588	25103687	11324	mLiver-DS14605
chr1	25104800	25105021	11325	R1-DS23677;ZhBTc4-DS15236;ZhBTc4-DS17616;m3134-DS8497;mBrain-DS12727
chr1	25105479	25105660	11326	3T3_L1_Adipocytes-DS22742;3T3_L1_Adipocytes-DS22747;Muller_Retina_Glia-P12_DS23706;Muller_Retina_Glia-P12_DS27620;Muller_Retina_Glia-P12_DS27625;craniofacial-e14.5d_DS29579;craniofacial-e14.5d_DS29581;forebrain-P0_DS28085;forebrain-e14.5d_DS29586;forebrain-e14.5d_DS37209;heart-e10.5d_DS44773;heart-e10.5d_DS53179;hindbrain-P0_DS28073;hindbrain-P0_DS29484;hindbrain-e14.5d_DS28886;hindbrain-e14.5d_DS29591;intestine-e14.5_DS28910;intestine-e14.5_DS29721;limb-e14.5d_DS28901;limb-e14.5d_DS29602;lung-e14.5d_DS29609;mBrain-DS11113;mBrain-DS11123;mBrain-DS11128;mBrain-DS12727;mBrain-DS13612;mBrain-DS14445;mBrain-DS14617;mCerebellum-DS14033;mCerebellum-DS14034;mCerebellum-DS19087;mCerebrum-DS14024;mCerebrum-DS14499;mCerebrum-DS14500;mFatPad-DS14020;mFatPad-DS14021;mGenitalFatPad-DS18780;mHeart-DS17909;mHeart-DS18138;mHeart-P0_DS39823;mHeart-P0_DS39828;mKidney-DS13948;mKidney-DS17298;mKidney-P0_DS39910;mKidney-P0_DS39926;mLiver-DS14004;mLiver-DS14005;mLiver-DS14193;mLiver-DS14452;mLiver-DS14455;mLiver-DS14475;mLiver-DS14476;mLiver-DS14605;mLiver-DS14609;mLiver-DS16740;mLiver-DS16853;mLiver-DS16858;mLiver-DS19375;mLiver-DS19636;mLiver-P0_DS39858;mLung-DS14479;mLung-DS14480;mLung-DS17292;mLung-P0_DS39832;mLung-P0_DS39845;mMuscle_Skeletal-DS18130;mMuscle_Skeletal-DS18892;mNIH_3T3-DS16900;mRetina-DS19060;mStomach-P0_DS39849;mStomach-P0_DS39852;mfBrain-DS14536;mfBrain-DS14537;mfBrain-DS15269;mfBrain-DS19690;mfLiver-DS19246;midbrain-P0_DS28061;midbrain-P0_DS29479;midbrain-e14.5d_DS29597
chr1	25106372	25106488	11327	forebrain-e14.5d_DS37209;mBrain-DS12727;mfBrain-DS14536
chr1	25106721	25106945	11328	craniofacial-e14.5d_DS29579;embryo-e10.5d_DS28755;embryo-e11d_DS29242;limb-e14.5d_DS29602;lung-e14.5d_DS29609;mBrain-DS12727;mFatPad-DS14020;mForelimbBuds-DS18192;mForelimbBuds-DS18275;mHeart-P0_DS39823;mKidney-P0_DS39910;mKidney-P0_DS39926;mLung-DS14479;mMesoderm-DS18198;mMesoderm-DS18357;mfBrain-DS14536;neuraltube-e10.5d_DS53209
chr1	25107361	25107400	11329	mBrain-DS12727;mLung-DS14479;mfBrain-DS15269;mfBrain-DS19690;midbrain-e11.5d_DS33935
chr1	25107823	25108004	11330	MN1-DS31645;Muller_Retina_Glia-P12_DS23706;Muller_Retina_Glia-P12_DS27620;Muller_Retina_Glia-P12_DS27625;craniofacial-e14.5d_DS29579;craniofacial-e14.5d_DS29581;embryo-e10.5d_DS28755;embryo-e10.5d_DS28916;embryo-e10d_DS29623;embryo-e11d_DS29237;embryo-e11d_DS29242;embryo-e9.5d_DS45277;forebrain-P0_DS28085;forebrain-e10.5d_DS45292;forebrain-e14.5d_DS29586;hindbrain-P0_DS28073;hindbrain-P0_DS29484;hindbrain-e10.5d_DS45296;hindbrain-e11.5d_DS33941;hindbrain-e14.5d_DS28886;hindbrain-e14.5d_DS29591;limb-e14.5d_DS28901;limb-e14.5d_DS29602;lung-e14.5d_DS29609;mBrain-DS11113;mBrain-DS11123;mBrain-DS11128;mBrain-DS12727;mBrain-DS13612;mBrain-DS14445;mBrain-DS14617;mCerebrum-DS14024;mCerebrum-DS14499;mCerebrum-DS14500;mHeart-DS18138;mLiver-DS16858;mLung-DS14479;mLung-DS14480;mLung-DS17292;mLung-P0_DS39832;mLung-P0_DS39845;mMesoderm-DS18198;mMesoderm-DS18357;mMuscle_Skeletal-DS18130;mfBrain-DS14536;mfBrain-DS14537;mfBrain-DS15269;mfBrain-DS19690;midbrain-P0_DS29479;midbrain-e11.5d_DS33935;midbrain-e14.5d_DS29597;neuraltube-e11.5d_DS33945;retina-e14.5d_DS30009
chr1	25108371	25108660	11331	forebrain-P0_DS28085;forebrain-e11.5d_DS30069;hindbrain-P0_DS29484;hindbrain-e10.5d_DS53182;hindbrain-e11.5d_DS30057;mBrain-DS12727;mfBrain-DS14536;midbrain-e11.5d_DS33935;midbrain-e14.5d_DS29597
chr1	25110860	25110940	11332	mBrain-DS12727;mRetina-DS20004
chr1	25115580	25115780	11333	ZhBTc4-DS15236;ZhBTc4-DS17616;embryo-e10d_DS29623;lung-e14.5d_DS29609;mCJ7-DS13320;mLung-DS14479;mLung-P0_DS39845;midbrain-e11.5d_DS33935;neuraltube-e11.5d_DS35122
chr1	25117661	25117737	11334	ZhBTc4-DS17562
chr1	25119645	25119806	11335	ZhBTc4-DS15236;ZhBTc4-DS17562
chr1	25128840	25129020	11336	ZhBTc4-DS17562;mBrain-DS12727;mHeart-DS17909;mHeart-DS18138
chr1	25132298	25132720	11337	forebrain-P0_DS28085;forebrain-e14.5d_DS29586;hindbrain-P0_DS28073;hindbrain-P0_DS29484;hindbrain-e14.5d_DS29591;mRetina-DS19060;mRetina-DS20004;mfBrain-DS14536;midbrain-P0_DS29479;midbrain-e11.5d_DS33935;retina-e14.5d_DS30009
chr1	25146320	25146500	11338	MEL-DS13042;Muller_Retina_Glia-P12_DS23706;Muller_Retina_Glia-P12_DS27620;Muller_Retina_Glia-P12_DS27625;lung-e14.5d_DS29609;mBrain-DS11113;mBrain-DS11123;mBrain-DS11128;mBrain-DS12727;mBrain-DS13612;mBrain-DS14445;mBrain-DS14617;mCerebrum-DS14024;mCerebrum-DS14499;mCerebrum-DS14500;mHeart-DS18138;mLung-DS14479;mLung-DS17292;mLung-P0_DS39845;mPATSKI-DS15697
chr1	25146680	25146774	11339	lung-e14.5d_DS29609;mRetina-DS20004;midbrain-e11.5d_DS33935
chr1	25146926	25147008	11340	mRetina-DS20004;midbrain-e11.5d_DS33935
chr1	25150480	25150540	11341	mBrain-DS12727
chr1	25152296	25152389	11342	mfBrain-DS14536
chr1	25156076	25156138	11343	mGER-DS15410
chr1	25158100	25158300	11344	mKidney-DS13948;mKidney-DS17298;mKidney-P0_DS39910;mKidney-P0_DS39926
chr1	25161912	25162062	11345	mKidney-DS13948
chr1	25163235	25163496	11346	forebrain-P0_DS28085
chr1	25163654	25163839	11347	forebrain-P0_DS28085;forebrain-e14.5d_DS29586;mBrain-DS11113;mBrain-DS11123;mBrain-DS11128;mBrain-DS12727;mCerebrum-DS14024;mfBrain-DS14536;mfBrain-DS15269;mfBrain-DS19690;retina-e14.5d_DS28360
chr1	25166100	25166320	11348	craniofacial-e14.5d_DS29579;craniofacial-e14.5d_DS29581;forebrain-P0_DS28085;forebrain-e14.5d_DS29586;forebrain-e14.5d_DS37209;hindbrain-P0_DS28073;hindbrain-P0_DS29484;hindbrain-e10.5d_DS45296;hindbrain-e14.5d_DS28886;hindbrain-e14.5d_DS29591;limb-e14.5d_DS28901;limb-e14.5d_DS29602;lung-e14.5d_DS29609;mBrain-DS11113;mBrain-DS11123;mBrain-DS11128;mBrain-DS12727;mBrain-DS13612;mBrain-DS14445;mBrain-DS14617;mCerebellum-DS14034;mCerebellum-DS19087;mCerebrum-DS14024;mCerebrum-DS14499;mCerebrum-DS14500;mLung-DS14479;mLung-P0_DS39845;mfBrain-DS14536;mfBrain-DS14537;mfBrain-DS15269;mfBrain-DS19690;midbrain-P0_DS29479;midbrain-e11.5d_DS33935;midbrain-e14.5d_DS29597;retina-e14.5d_DS28360
chr1	25166420	25166700	11349	craniofacial-e11.5d_DS30064;craniofacial-e14.5d_DS29579;craniofacial-e14.5d_DS29581;forebrain-P0_DS28085;forebrain-e14.5d_DS37209;hindbrain-P0_DS28073;hindbrain-e10.5d_DS45296;hindbrain-e14.5d_DS29591;limb-e14.5d_DS28901;limb-e14.5d_DS29602;mBrain-DS11113;mBrain-DS11123;mBrain-DS11128;mBrain-DS12727;mBrain-DS13612;mBrain-DS14445;mBrain-DS14617;mCerebellum-DS14033;mCerebellum-DS14034;mCerebellum-DS19087;mCerebrum-DS14024;mCerebrum-DS14499;mCerebrum-DS14500;mLiver-DS16858;mRetina-DS19060;mfBrain-DS15269
chr1	25167214	25167411	11350	forebrain-P0_DS28085;mATn-DS17070;mBrain-DS12727;mCerebrum-DS14024
chr1	25171830	25172031	11351	mBrain-DS12727
chr1	25177531	25177720	11352	craniofacial-e10.5d_DS44757;craniofacial-e11.5d_DS30064;midbrain-P0_DS28061
chr1	25177798	25178050	11353	ZhBTc4-DS15236;forebrain-e10.5d_DS45292;forebrain-e14.5d_DS29586;hindbrain-e11.5d_DS30057;hindbrain-e11.5d_DS33941;mfBrain-DS14536;midbrain-P0_DS28061
chr1	25178253	25178320	11354	ZhBTc4-DS17562;forebrain-e10.5d_DS45292;forebrain-e14.5d_DS37209
chr1	25178460	25178660	11355	E14-DS21450;R1-DS23677;ZhBTc4-DS15236;ZhBTc4-DS17562;craniofacial-e10.5d_DS44757;craniofacial-e10.5d_DS53173;craniofacial-e11.5d_DS30064;embryo-e10.0d_DS53214;embryo-e10.5d_DS28755;embryo-e10.5d_DS28916;embryo-e10d_DS29623;embryo-e11d_DS29237;embryo-e11d_DS29242;embryo-e9.5d_DS45277;forebrain-d11.5_DS33930;forebrain-e10.5d_DS45292;forebrain-e10.5d_DS53177;forebrain-e11.5d_DS30069;forebrain-e14.5d_DS29586;forebrain-e14.5d_DS37209;heart-e10.5d_DS44773;hindbrain-e10.5d_DS45296;hindbrain-e11.5d_DS30057;hindbrain-e11.5d_DS33941;intestine-e14.5_DS28910;limb-e10.5d_DS44776;limb-e14.5d_DS28901;mCJ7-DS13094;mCJ7-DS13320;mStomach-P0_DS39849;mfBrain-DS14536;midbrain-P0_DS28061;midbrain-e14.5d_DS29597;neuraltube-e11.5d_DS33945;neuraltube-e11.5d_DS35122
chr1	25178800	25179060	11356	R1-DS23677;ZhBTc4-DS15236;ZhBTc4-DS17562;ZhBTc4-DS17616;craniofacial-e10.5d_DS44757;craniofacial-e10.5d_DS53173;craniofacial-e11.5d_DS30064;craniofacial-e14.5d_DS29579;craniofacial-e14.5d_DS29581;embryo-e10.5d_DS28755;embryo-e10.5d_DS28916;embryo-e10d_DS29623;embryo-e11d_DS29237;embryo-e11d_DS29242;embryo-e9.5d_DS45277;forebrain-P0_DS28085;forebrain-d11.5_DS33930;forebrain-e10.5d_DS45292;forebrain-e10.5d_DS53177;forebrain-e11.5d_DS30069;forebrain-e14.5d_DS29586;forebrain-e14.5d_DS37209;hindbrain-P0_DS28073;hindbrain-P0_DS29484;hindbrain-e10.5d_DS45296;hindbrain-e10.5d_DS53182;hindbrain-e11.5d_DS30057;hindbrain-e11.5d_DS33941;hindbrain-e14.5d_DS28886;hindbrain-e14.5d_DS29591;intestine-e14.5_DS28910;limb-e14.5d_DS28901;mCJ7-DS13320;mMesoderm-DS18198;mRetina-DS20004;mfBrain-DS14536;midbrain-P0_DS28061;midbrain-e10.5d_DS45299;midbrain-e10.5d_DS53205;midbrain-e11.5d_DS33935;midbrain-e14.5d_DS29597;neuraltube-e11.5d_DS33945
chr1	25179900	25180220	11357	embryo-e10d_DS29623;forebrain-d11.5_DS33930;forebrain-e10.5d_DS45292;forebrain-e10.5d_DS53177;forebrain-e14.5d_DS37209;hindbrain-P0_DS28073;hindbrain-P0_DS29484;hindbrain-e11.5d_DS30057;midbrain-P0_DS28061;midbrain-P0_DS29479;midbrain-e10.5d_DS53205;midbrain-e11.5d_DS33935
chr1	25180238	25180516	11358	Muller_Retina_Glia-P12_DS23706;Muller_Retina_Glia-P12_DS27620;Muller_Retina_Glia-P12_DS27625;ZhBTc4-DS15236;craniofacial-e10.5d_DS44757;craniofacial-e14.5d_DS29579;craniofacial-e14.5d_DS29581;embryo-e10d_DS29623;forebrain-P0_DS28085;forebrain-d11.5_DS33930;forebrain-e10.5d_DS53177;forebrain-e11.5d_DS30069;forebrain-e14.5d_DS29586;forebrain-e14.5d_DS37209;hindbrain-P0_DS28073;hindbrain-P0_DS29484;hindbrain-e11.5d_DS30057;hindbrain-e11.5d_DS33941;hindbrain-e14.5d_DS29591;mBrain-DS11113;mBrain-DS11123;mBrain-DS11128;mBrain-DS12727;mBrain-DS13612;mBrain-DS14445;mBrain-DS14617;mCJ7-DS13320;mCerebellum-DS14033;mCerebellum-DS14034;mCerebellum-DS19087;mCerebrum-DS14024;mCerebrum-DS14499;mCerebrum-DS14500;mfBrain-DS14536;mfBrain-DS14537;midbrain-P0_DS28061;midbrain-P0_DS29479;midbrain-e10.5d_DS45299;midbrain-e10.5d_DS53205;midbrain-e11.5d_DS33935;midbrain-e14.5d_DS29597;neuraltube-e11.5d_DS33945
chr1	25180679	25181000	11359	MN1-DS30610;Muller_Retina_Glia-P12_DS27620;Muller_Retina_Glia-P12_DS27625;ZhBTc4-DS15236;craniofacial-e10.5d_DS44757;craniofacial-e14.5d_DS29579;craniofacial-e14.5d_DS29581;embryo-e10.5d_DS28755;embryo-e10.5d_DS28916;embryo-e10d_DS29623;embryo-e11d_DS29237;embryo-e11d_DS29242;forebrain-d11.5_DS33930;forebrain-e10.5d_DS45292;forebrain-e10.5d_DS53177;forebrain-e11.5d_DS30069;forebrain-e14.5d_DS29586;forebrain-e14.5d_DS37209;hindbrain-P0_DS28073;hindbrain-P0_DS29484;hindbrain-e11.5d_DS30057;hindbrain-e11.5d_DS33941;hindbrain-e14.5d_DS28886;hindbrain-e14.5d_DS29591;mRetina-DS20004;mfBrain-DS14536;mfBrain-DS14537;midbrain-P0_DS28061;midbrain-P0_DS29479;midbrain-e10.5d_DS53205;midbrain-e14.5d_DS29597;neuraltube-e11.5d_DS33945;retina-e14.5d_DS28360;retina-e14.5d_DS30009
chr1	25181640	25181760	11360	ZhBTc4-DS15236
chr1	25181960	25182220	11361	E14-DS18505;E14-DS21450;R1-DS23677;R1-DS23701;ZhBTc4-DS15236;ZhBTc4-DS15337;ZhBTc4-DS15497;ZhBTc4-DS17616;mCJ7-DS13094;mCJ7-DS13320;mESC_F4WT-DS17060;mESC_FIKO-DS17063;mESC_FIKO-DS18365;midbrain-P0_DS28061
chr1	25182880	25183120	11362	R1-DS23677
chr1	25186018	25186192	11363	forebrain-P0_DS28085;forebrain-e14.5d_DS29586;forebrain-e14.5d_DS37209;mBrain-DS12727;mfBrain-DS14536;midbrain-P0_DS29479
chr1	25186840	25187020	11364	craniofacial-e14.5d_DS29579;embryo-e10d_DS29623;forebrain-d11.5_DS33930;hindbrain-e11.5d_DS30057;mRetina-DS20000;mRetina-DS20004;midbrain-P0_DS28061;midbrain-e10.5d_DS53205
chr1	25188046	25188209	11365	R1-DS23677;ZhBTc4-DS15236;craniofacial-e14.5d_DS29579;craniofacial-e14.5d_DS29581;heart-e10.5d_DS44773;heart-e10.5d_DS53179;lung-e14.5d_DS29609;mLung-P0_DS39845
chr1	25188918	25189080	11366	limb-e10.5d_DS53189;mForelimbBuds-DS18192
chr1	25189192	25189280	11367	forebrain-e14.5d_DS37209;mCD1-DS17129;neuraltube-e10.5d_DS53209
chr1	25189340	25189580	11368	craniofacial-e10.5d_DS44757;craniofacial-e10.5d_DS53173;craniofacial-e11.5d_DS30064;craniofacial-e14.5d_DS29579;craniofacial-e14.5d_DS29581;embryo-e10.0d_DS53214;embryo-e10.5d_DS28755;embryo-e10.5d_DS28916;embryo-e10d_DS29623;embryo-e11d_DS29237;embryo-e11d_DS29242;embryo-e9.5d_DS45277;forebrain-P0_DS28085;forebrain-d11.5_DS33930;forebrain-e10.5d_DS45292;forebrain-e10.5d_DS53177;forebrain-e11.5d_DS30069;forebrain-e14.5d_DS29586;forebrain-e14.5d_DS37209;heart-e10.5d_DS53179;hindbrain-P0_DS28073;hindbrain-P0_DS29484;hindbrain-e10.5d_DS45296;hindbrain-e10.5d_DS53182;hindbrain-e11.5d_DS33941;hindbrain-e14.5d_DS28886;hindbrain-e14.5d_DS29591;limb-e10.5d_DS44776;limb-e10.5d_DS53189;limb-e11.5d_DS30093;limb-e11.5d_DS35114;limb-e14.5d_DS28901;limb-e14.5d_DS29602;lung-e14.5d_DS29609;mBrain-DS12727;mCD1-DS17129;mCD1-DS17221;mCerebellum-DS14033;mCerebellum-DS14034;mCerebellum-DS19087;mForelimbBuds-DS18192;mForelimbBuds-DS18275;mHindlimbsBuds-DS18279;mMesoderm-DS18198;mMesoderm-DS18357;mfBrain-DS14536;midbrain-P0_DS28061;midbrain-P0_DS29479;midbrain-e10.5d_DS53205;midbrain-e14.5d_DS29597;neuraltube-e10.5d_DS53209;neuraltube-e11.5d_DS33945;neuraltube-e11.5d_DS35122
chr1	25192040	25192280	11369	Muller_Retina_Glia-P12_DS23706;embryo-e10.5d_DS28916;embryo-e11d_DS29237;forebrain-P0_DS28085;forebrain-e14.5d_DS29586;hindbrain-P0_DS28073;hindbrain-P0_DS29484;hindbrain-e11.5d_DS33941;hindbrain-e14.5d_DS29591;mMesoderm-DS18198;mRetina-DS20004;mfBrain-DS14536;midbrain-P0_DS28061;midbrain-P0_DS29479;midbrain-e14.5d_DS29597;neuraltube-e11.5d_DS33945;retina-e14.5d_DS28360;retina-e14.5d_DS30009
chr1	25193801	25193880	11370	embryo-e10d_DS29623;mRetina-DS20004;retina-e14.5d_DS28360;retina-e14.5d_DS30009
chr1	25198524	25198716	11371	mBrain-DS12727;mCerebellum-DS14034;mCerebellum-DS19087
chr1	25199480	25199700	11372	3T3_L1_PreAdipocytes-DS22637;Muller_Retina_Glia-P12_DS23706;Muller_Retina_Glia-P12_DS27620;Muller_Retina_Glia-P12_DS27625;m3134-DS8497;m416B-DS14099;mBrain-DS11113;mBrain-DS11123;mBrain-DS12727;mBrain-DS14617
chr1	25199956	25200136	11373	mLung-DS14479
chr1	25202260	25202520	11374	mHeart-DS18138;mLung-DS14479;mLung-P0_DS39845
chr1	25203200	25203400	11375	mBrain-DS11113;mBrain-DS11123;mBrain-DS12727;mCerebrum-DS14500
chr1	25203424	25203480	11376	mBrain-DS11128
chr1	25204747	25204940	11377	E14-DS21450;R1-DS23677;ZhBTc4-DS17562;ZhBTc4-DS17616;craniofacial-e11.5d_DS30064;craniofacial-e14.5d_DS29579;craniofacial-e14.5d_DS29581;embryo-e10.5d_DS28755;embryo-e10.5d_DS28916;embryo-e10d_DS29623;embryo-e11d_DS29237;embryo-e11d_DS29242;embryo-e9.5d_DS45277;forebrain-P0_DS28085;forebrain-d11.5_DS33930;forebrain-e10.5d_DS45292;forebrain-e14.5d_DS29586;forebrain-e14.5d_DS37209;hindbrain-P0_DS28073;hindbrain-P0_DS29484;hindbrain-e11.5d_DS30057;hindbrain-e11.5d_DS33941;hindbrain-e14.5d_DS28886;hindbrain-e14.5d_DS29591;limb-e14.5d_DS28901;lung-e14.5d_DS29609;mBrain-DS12727;mCJ7-DS13094;mCJ7-DS13320;mESC_FIKO-DS17063;mLung-DS14479;mLung-P0_DS39845;mRetina-DS20004;mfBrain-DS14536;mfBrain-DS14537;midbrain-P0_DS29479;midbrain-e10.5d_DS45299;midbrain-e10.5d_DS53205;midbrain-e11.5d_DS33935;midbrain-e14.5d_DS29597;retina-e14.5d_DS30009
chr1	25209921	25210100	11378
chr1	25221480	25221661	11379	lung-e14.5d_DS29609;mLung-P0_DS39845
chr1	25224760	25224873	11380
chr1	25226900	25227138	11381	forebrain-P0_DS28085;hindbrain-P0_DS28073;mBrain-DS12727;mCerebrum-DS14024;mRetina-DS20004;mfBrain-DS14536;midbrain-P0_DS29479;midbrain-e14.5d_DS29597
chr1	25227940	25228160	11382	forebrain-P0_DS28085;forebrain-e14.5d_DS29586;forebrain-e14.5d_DS37209;hindbrain-P0_DS28073;hindbrain-P0_DS29484;hindbrain-e11.5d_DS33941;hindbrain-e14.5d_DS28886;hindbrain-e14.5d_DS29591;mBrain-DS12727;mCerebrum-DS14024;mCerebrum-DS14500;mfBrain-DS14536;mfBrain-DS15269;mfBrain-DS19690;midbrain-P0_DS28061;midbrain-P0_DS29479;midbrain-e14.5d_DS29597;retina-e14.5d_DS28360
chr1	25228360	25228600	11383	MN1-DS31645;MN1-DS31652;forebrain-P0_DS28085;forebrain-e14.5d_DS29586;forebrain-e14.5d_DS37209;hindbrain-P0_DS28073;hindbrain-P0_DS29484;hindbrain-e14.5d_DS28886;hindbrain-e14.5d_DS29591;mBrain-DS11113;mBrain-DS11128;mBrain-DS12727;mBrain-DS13612;mBrain-DS14445;mBrain-DS14617;mCJ7-DS13094;mCerebellum-DS14033;mCerebellum-DS14034;mCerebellum-DS19087;mCerebrum-DS14024;mCerebrum-DS14499;mForelimbBuds-DS18275;mKidney-P0_DS39910;mLiver-DS14193;mLiver-DS16858;mMesoderm-DS18357;mRetina-DS19060;mTN-DS16171;mfBrain-DS14536;mfBrain-DS14537;mfBrain-DS15269;mfBrain-DS19690;midbrain-P0_DS29479;midbrain-e14.5d_DS29597
chr1	25228660	25228889	11384	3T3_L1_PreAdipocytes-DS22637;E14-DS18505;E14-DS21450;MEL-DS13036;MEL-DS13042;MN1-DS30610;MN1-DS31588;MN1-DS31645;MN1-DS31652;Muller_Retina_Glia-P12_DS23706;Muller_Retina_Glia-P12_DS27620;Muller_Retina_Glia-P12_DS27625;R1-DS23677;R1-DS23701;ZhBTc4-DS15236;ZhBTc4-DS15299;ZhBTc4-DS15337;ZhBTc4-DS15497;ZhBTc4-DS17562;ZhBTc4-DS17616;craniofacial-e10.5d_DS44757;craniofacial-e10.5d_DS53173;craniofacial-e11.5d_DS30064;craniofacial-e14.5d_DS29579;craniofacial-e14.5d_DS29581;embryo-e10.0d_DS53214;embryo-e10.5d_DS28755;embryo-e10.5d_DS28916;embryo-e10d_DS29623;embryo-e11d_DS29237;embryo-e11d_DS29242;embryo-e9.5d_DS45277;forebrain-P0_DS28085;forebrain-d11.5_DS33930;forebrain-e10.5d_DS45292;forebrain-e10.5d_DS53177;forebrain-e11.5d_DS30069;forebrain-e14.5d_DS29586;forebrain-e14.5d_DS37209;heart-e10.5d_DS44773;heart-e10.5d_DS53179;hindbrain-P0_DS28073;hindbrain-P0_DS29484;hindbrain-e10.5d_DS45296;hindbrain-e10.5d_DS53182;hindbrain-e11.5d_DS30057;hindbrain-e11.5d_DS33941;hindbrain-e14.5d_DS28886;hindbrain-e14.5d_DS29591;intestine-e14.5_DS28910;intestine-e14.5_DS29721;limb-e10.5d_DS44776;limb-e10.5d_DS53189;limb-e11.5d_DS30093;limb-e11.5d_DS35114;limb-e14.5d_DS28901;limb-e14.5d_DS29602;lung-e14.5d_DS29609;m3134-DS8497;mATr-DS20149;mBrain-DS11113;mBrain-DS11123;mBrain-DS11128;mBrain-DS12727;mBrain-DS13612;mBrain-DS14445;mBrain-DS14617;mCD1-DS17129;mCD1-DS17221;mCD19-DS16168;mCJ7-DS13094;mCJ7-DS13320;mCerebellum-DS14034;mCerebellum-DS19087;mCerebrum-DS14024;mCerebrum-DS14499;mCerebrum-DS14500;mESC_F4WT-DS17060;mESC_F4WT-DS17613;mESC_FIKO-DS17063;mESC_FIKO-DS18365;mFibroblast-DS10088;mForelimbBuds-DS18192;mForelimbBuds-DS18275;mGenitalFatPad-DS18780;mHeart-DS17909;mHeart-DS18138;mHeart-P0_DS39823;mHeart-P0_DS39828;mHindlimbsBuds-DS18279;mIntestine_Large-DS18784;mKidney-DS13948;mKidney-DS17298;mKidney-P0_DS39910;mKidney-P0_DS39926;mLiver-DS14452;mLiver-DS14455;mLiver-DS14605;mLiver-DS19636;mLiver-P0_DS39858;mLiver-e11.5_DS30095B;mLung-DS14479;mLung-DS14480;mLung-DS17292;mLung-P0_DS39832;mLung-P0_DS39845;mMesoderm-DS18198;mMesoderm-DS18357;mMuscle_Skeletal-DS18130;mMuscle_Skeletal-DS18892;mNIH_3T3-DS16900;mPATSKI-DS15692;mPATSKI-DS15697;mRetina-DS20000;mRetina-DS20004;mStomach-P0_DS39849;mStomach-P0_DS39852;mTN-DS17080;mTR-DS17864;mThymus-DS18819;mfBrain-DS14536;mfBrain-DS14537;mfBrain-DS15269;mfBrain-DS19690;mfLiver-DS20666;midbrain-P0_DS28061;midbrain-P0_DS29479;midbrain-e10.5d_DS45299;midbrain-e10.5d_DS53205;midbrain-e11.5d_DS33935;midbrain-e14.5d_DS29597;neuraltube-e10.5d_DS53209;neuraltube-e11.5d_DS33945;neuraltube-e11.5d_DS35122;retina-e14.5d_DS28360;retina-e14.5d_DS30009;thymus-P0_DS28064;thymus-P0_DS29715;yolksac-e10.5d_DS45287
chr1	25229000	25229360	11385	Muller_Retina_Glia-P12_DS23706;ZhBTc4-DS15236;craniofacial-e11.5d_DS30064;craniofacial-e14.5d_DS29581;embryo-e10.0d_DS53214;embryo-e11d_DS29237;embryo-e11d_DS29242;forebrain-e14.5d_DS37209;hindbrain-e10.5d_DS53182;hindbrain-e14.5d_DS29591;mCerebellum-DS14033;mCerebellum-DS14034;mLung-P0_DS39845;mMesoderm-DS18198;mStomach-P0_DS39849;mfBrain-DS14537;mfBrain-DS15269;mfBrain-DS19690;midbrain-P0_DS29479;neuraltube-e11.5d_DS35122;retina-e14.5d_DS30009
chr1	25229400	25229700	11386	craniofacial-e14.5d_DS29581;embryo-e11d_DS29237;embryo-e11d_DS29242;forebrain-P0_DS28085;forebrain-e11.5d_DS30069;forebrain-e14.5d_DS29586;forebrain-e14.5d_DS37209;hindbrain-P0_DS28073;hindbrain-P0_DS29484;hindbrain-e10.5d_DS45296;hindbrain-e11.5d_DS30057;hindbrain-e11.5d_DS33941;hindbrain-e14.5d_DS28886;hindbrain-e14.5d_DS29591;mBrain-DS11113;mBrain-DS12727;mBrain-DS13612;mBrain-DS14617;mCerebellum-DS19087;mCerebrum-DS14024;mCerebrum-DS14500;mRetina-DS20004;mfBrain-DS14536;mfBrain-DS14537;mfBrain-DS15269;mfBrain-DS19690;midbrain-P0_DS28061;midbrain-P0_DS29479;midbrain-e10.5d_DS45299;midbrain-e14.5d_DS29597;neuraltube-e11.5d_DS33945;retina-e14.5d_DS28360;retina-e14.5d_DS30009
chr1	25231420	25231660	11387	embryo-e10.5d_DS28916;lung-e14.5d_DS29609
chr1	25237160	25237340	11388	MEL-DS13036;R1-DS23677;ZhBTc4-DS17562;ZhBTc4-DS17616;mCJ7-DS13320;mESC_FIKO-DS18365;midbrain-e11.5d_DS33935
chr1	25237800	25238006	11389	lung-e14.5d_DS29609;mBrain-DS12727;mCerebellum-DS19087
chr1	25242540	25242800	11390	E14-DS21450;Muller_Retina_Glia-P12_DS27620;R1-DS23677;ZhBTc4-DS15236;ZhBTc4-DS15337;ZhBTc4-DS17562;ZhBTc4-DS17616;forebrain-e14.5d_DS29586;forebrain-e14.5d_DS37209;hindbrain-P0_DS28073;hindbrain-P0_DS29484;hindbrain-e14.5d_DS29591;mBrain-DS12727;mCJ7-DS13094;mCJ7-DS13320;mESC_FIKO-DS17063;mHeart-DS18138;mfBrain-DS14536;mfBrain-DS14537;midbrain-P0_DS29479;midbrain-e14.5d_DS29597
chr1	25258631	25258780	11391	MN1-DS31645;craniofacial-e14.5d_DS29579;lung-e14.5d_DS29609;mBrain-DS12727;mCerebellum-DS14034;mCerebellum-DS19087;mNIH_3T3-DS16900
chr1	25263055	25263400	11392	embryo-e10.5d_DS28755;embryo-e11d_DS29242;embryo-e9.5d_DS45277;limb-e14.5d_DS28901;limb-e14.5d_DS29602;mLiver-DS19375;mRetina-DS20004;midbrain-e14.5d_DS29597
chr1	25263432	25263546	11393	embryo-e11d_DS29237;embryo-e9.5d_DS45277;hindbrain-e11.5d_DS33941;mMesoderm-DS18198
chr1	25265964	25266142	11394	lung-e14.5d_DS29609
chr1	25267600	25267780	11395	forebrain-P0_DS28085;mBrain-DS12727;mCerebrum-DS14024
chr1	25269340	25269500	11396	mBrain-DS11128;mBrain-DS12727;mBrain-DS14617;mCerebrum-DS14024
chr1	25272780	25272980	11397	PMTPU_10i-DS21968
chr1	25273565	25273628	11398	PMTPU_10i-DS21968;R1-DS23677;ZhBTc4-DS15236;ZhBTc4-DS17562
chr1	25274415	25274540	11399
chr1	25276740	25276765	11400
chr1	25276894	25277200	11401	E14-DS18505;E14-DS21450;R1-DS23677;R1-DS23701;ZhBTc4-DS15236;ZhBTc4-DS15299;ZhBTc4-DS15337;ZhBTc4-DS15497;ZhBTc4-DS17562;ZhBTc4-DS17616;mCJ7-DS13094;mCJ7-DS13320;mLiver-DS14193;mLiver-DS14605;mLiver-DS14609;mLiver-DS16740;mLiver-DS16853;mLiver-DS19636;midbrain-e14.5d_DS29597
chr1	25277300	25277700	11402	MEL-DS13036;mA20-DS16690;mLiver-DS14605
chr1	25281580	25281780	11403	MLL_AF9-DS22977;MN1-DS30610;MN1-DS31588;MN1-DS31645;MN1-DS31652;Muller_Retina_Glia-P12_DS23706;Muller_Retina_Glia-P12_DS27620;Muller_Retina_Glia-P12_DS27625;forebrain-P0_DS28085;forebrain-e14.5d_DS29586;forebrain-e14.5d_DS37209;hindbrain-P0_DS28073;hindbrain-P0_DS29484;hindbrain-e14.5d_DS29591;intestine-e14.5_DS29721;limb-e10.5d_DS53189;lung-e14.5d_DS29609;mBrain-DS11113;mBrain-DS11123;mBrain-DS11128;mBrain-DS12727;mBrain-DS13612;mBrain-DS14445;mBrain-DS14617;mCerebellum-DS14033;mCerebellum-DS14034;mCerebellum-DS19087;mLung-P0_DS39845;mRetina-DS20004;mStomach-P0_DS39852;mfBrain-DS14536;mfBrain-DS14537;midbrain-P0_DS29479;midbrain-e14.5d_DS29597
chr1	25291780	25291971	11404	mBrain-DS12727
chr1	25293120	25293178	11405	mfBrain-DS14536
chr1	25310151	25310375	11406	E14-DS18505;E14-DS21450;R1-DS23677;R1-DS23701;ZhBTc4-DS15236;ZhBTc4-DS15337;ZhBTc4-DS17616;craniofacial-e10.5d_DS53173;embryo-e10.0d_DS53214;embryo-e10.5d_DS28755;embryo-e10.5d_DS28916;embryo-e10d_DS29623;embryo-e11d_DS29237;embryo-e11d_DS29242;embryo-e9.5d_DS45277;forebrain-d11.5_DS33930;forebrain-e10.5d_DS45292;forebrain-e10.5d_DS53177;hindbrain-e10.5d_DS45296;hindbrain-e11.5d_DS30057;hindbrain-e11.5d_DS33941;mCJ7-DS13094;mCJ7-DS13320;mESC_F4WT-DS17060;mESC_F4WT-DS17613;mESC_FIKO-DS17063;mESC_FIKO-DS18365;mMesoderm-DS18198;mMesoderm-DS18357;mMuscle_Skeletal-DS18130;mfBrain-DS14536;midbrain-e10.5d_DS45299;midbrain-e10.5d_DS53205;midbrain-e11.5d_DS33935;midbrain-e14.5d_DS29597;neuraltube-e11.5d_DS33945;neuraltube-e11.5d_DS35122
chr1	25310580	25310899	11407	Muller_Retina_Glia-P12_DS23706;Muller_Retina_Glia-P12_DS27620;Muller_Retina_Glia-P12_DS27625
chr1	25312280	25312340	11408
chr1	25312442	25312640	11409	craniofacial-e14.5d_DS29579;embryo-e10.0d_DS53214;embryo-e10.5d_DS28755;embryo-e10.5d_DS28916;embryo-e10d_DS29623;embryo-e11d_DS29237;embryo-e11d_DS29242;embryo-e9.5d_DS45277;hindbrain-P0_DS29484;hindbrain-e10.5d_DS45296;hindbrain-e10.5d_DS53182;hindbrain-e11.5d_DS30057;hindbrain-e11.5d_DS33941;hindbrain-e14.5d_DS28886;hindbrain-e14.5d_DS29591;mA20-DS16695;mCD1-DS17129;mCD1-DS17221;mMesoderm-DS18198;mMesoderm-DS18357;mfBrain-DS14536;midbrain-P0_DS29479;midbrain-e10.5d_DS45299;midbrain-e10.5d_DS53205;midbrain-e11.5d_DS33935;midbrain-e14.5d_DS29597;neuraltube-e10.5d_DS53209;neuraltube-e11.5d_DS33945;neuraltube-e11.5d_DS35122
chr1	25315040	25315210	11410	mfBrain-DS14536;mfBrain-DS14537
chr1	25317277	25317410	11411	hindbrain-P0_DS29484;mBrain-DS11113;mBrain-DS11123;mBrain-DS11128;mBrain-DS12727;mBrain-DS13612;mBrain-DS14617;mCerebrum-DS14024;mCerebrum-DS14499;mCerebrum-DS14500;mRetina-DS20004;midbrain-P0_DS29479
chr1	25318175	25318240	11412	mCD19-DS16168
chr1	25318515	25318620	11413	mBrain-DS12727;mCerebellum-DS19087
chr1	25319387	25319547	11414	MEL-DS13036;PMTPU_10i-DS21968;craniofacial-e14.5d_DS29579;mBrain-DS11113;mBrain-DS11128;mBrain-DS12727;mBrain-DS13612;mBrain-DS14617;mCerebrum-DS14024;mCerebrum-DS14500
chr1	25325500	25325683	11415	mBrain-DS11113;mBrain-DS11123;mBrain-DS11128;mBrain-DS12727;mBrain-DS13612;mBrain-DS14445;mBrain-DS14617;mCerebellum-DS14033;mCerebellum-DS14034;mCerebellum-DS19087;mCerebrum-DS14024;mCerebrum-DS14499
chr1	25326772	25326860	11416	lung-e14.5d_DS29609;mBrain-DS12727
chr1	25327224	25327460	11417	forebrain-P0_DS28085;mBrain-DS12727;mCerebrum-DS14024;mfBrain-DS15269;midbrain-e11.5d_DS33935
chr1	25340943	25341033	11418	mRetina-DS20004
chr1	25343312	25343541	11419	3T3_L1_PreAdipocytes-DS22637;Muller_Retina_Glia-P12_DS23706;craniofacial-e10.5d_DS44757;craniofacial-e11.5d_DS30064;craniofacial-e14.5d_DS29579;craniofacial-e14.5d_DS29581;embryo-e11d_DS29237;limb-e14.5d_DS29602;lung-e14.5d_DS29609;mHeart-DS18138;mNIH_3T3-DS16900;mfBrain-DS15269
chr1	25344180	25344248	11420	MN1-DS31588;MN1-DS31645;hindbrain-e14.5d_DS29591;mBrain-DS12727;mfBrain-DS14536;midbrain-e14.5d_DS29597
chr1	25345025	25345220	11421	ZhBTc4-DS17562;embryo-e10.0d_DS53214;embryo-e11d_DS29242;embryo-e9.5d_DS45277;forebrain-d11.5_DS33930;heart-e10.5d_DS44773;hindbrain-P0_DS28073;hindbrain-P0_DS29484;hindbrain-e10.5d_DS53182;hindbrain-e11.5d_DS33941;hindbrain-e14.5d_DS29591;mBrain-DS12727;mCD1-DS17129;mMesoderm-DS18357;mRetina-DS20004;mfBrain-DS14536;midbrain-P0_DS28061;midbrain-P0_DS29479;midbrain-e10.5d_DS53205;midbrain-e14.5d_DS29597;neuraltube-e11.5d_DS33945;neuraltube-e11.5d_DS35122
chr1	25348688	25348760	11422	limb-e11.5d_DS35114;midbrain-e11.5d_DS33935
chr1	25354300	25354410	11423	R1-DS23677
chr1	25355600	25355780	11424	heart-e10.5d_DS44773;mBrain-DS11113;mBrain-DS11123;mBrain-DS11128;mBrain-DS12727;mBrain-DS13612;mBrain-DS14445;mBrain-DS14617;mCerebellum-DS14033;mCerebellum-DS14034;mCerebellum-DS19087
chr1	25358660	25358873	11425	mBrain-DS11113;mBrain-DS11123;mBrain-DS11128;mBrain-DS12727;mBrain-DS13612;mBrain-DS14445;mBrain-DS14617;mCerebrum-DS14024;mCerebrum-DS14499;mCerebrum-DS14500
chr1	25364298	25364460	11426	3T3_L1_PreAdipocytes-DS22637;E14-DS21450;MEL-DS13036;MEL-DS13042;Muller_Retina_Glia-P12_DS27620;R1-DS23677;R1-DS23701;ZhBTc4-DS15236;ZhBTc4-DS17562;ZhBTc4-DS17616;craniofacial-e10.5d_DS44757;craniofacial-e11.5d_DS30064;craniofacial-e14.5d_DS29579;craniofacial-e14.5d_DS29581;embryo-e10.5d_DS28755;embryo-e10.5d_DS28916;embryo-e10d_DS29623;embryo-e11d_DS29237;embryo-e11d_DS29242;intestine-e14.5_DS28910;limb-e11.5d_DS30093;limb-e11.5d_DS35114;limb-e14.5d_DS28901;lung-e14.5d_DS29609;mBrain-DS12727;mCJ7-DS13094;mCJ7-DS13320;mCerebellum-DS14033;mCerebellum-DS14034;mCerebellum-DS19087;mESC_F4WT-DS17060;mESC_FIKO-DS17063;mESC_FIKO-DS18365;mForelimbBuds-DS18192;mForelimbBuds-DS18275;mHindlimbsBuds-DS18279;mKidney-DS13948;mKidney-P0_DS39910;mKidney-P0_DS39926
chr1	25370738	25370893	11427	MN1-DS31645;MN1-DS31652;craniofacial-e14.5d_DS29579;embryo-e11d_DS29242;hindbrain-P0_DS29484;hindbrain-e14.5d_DS29591;mKidney-DS13948;mKidney-P0_DS39910;mKidney-P0_DS39926;mfBrain-DS14536;midbrain-P0_DS29479;midbrain-e14.5d_DS29597;neuraltube-e11.5d_DS35122
chr1	25372080	25372160	11428	craniofacial-e14.5d_DS29579;craniofacial-e14.5d_DS29581;limb-e14.5d_DS28901;limb-e14.5d_DS29602
chr1	25377628	25377683	11429	hindbrain-P0_DS29484
chr1	25383522	25383664	11430	mBrain-DS11113;mBrain-DS11128;mBrain-DS12727;mBrain-DS13612;mBrain-DS14617;mCerebrum-DS14024;mCerebrum-DS14499;mCerebrum-DS14500
chr1	25391089	25391288	11431	E14-DS21450;MEL-DS13036;R1-DS23677;ZhBTc4-DS15236;ZhBTc4-DS17616;embryo-e11d_DS29237;hindbrain-e11.5d_DS33941;limb-e11.5d_DS30093;midbrain-e10.5d_DS53205
chr1	25413510	25413560	11432
chr1	25413880	25414100	11433	E14-DS18505;MEL-DS13036;MLL_AF9-DS22977;PMTPU_10c-DS21963;PMTPU_10i-DS21968;R1-DS23677;R1-DS23701;ZhBTc4-DS15236;ZhBTc4-DS17616;m416B-DS14099;mCJ7-DS13320;mESC_FIKO-DS17063;mGER-DS15395
chr1	25415220	25415420	11434	MN1-DS30610;MN1-DS31645;MN1-DS31652;craniofacial-e14.5d_DS29579;craniofacial-e14.5d_DS29581;forebrain-P0_DS28085;forebrain-e14.5d_DS29586;hindbrain-P0_DS28073;hindbrain-P0_DS29484;hindbrain-e14.5d_DS28886;hindbrain-e14.5d_DS29591;limb-e14.5d_DS29602;lung-e14.5d_DS29609;mBrain-DS12727;mBrain-DS14617;mCerebrum-DS14024;mfBrain-DS14536;midbrain-P0_DS29479;midbrain-e14.5d_DS29597
chr1	25419460	25419640	11435	MN1-DS30610;MN1-DS31588;MN1-DS31645;MN1-DS31652;ZhBTc4-DS17616;embryo-e10.5d_DS28916;embryo-e11d_DS29237;embryo-e11d_DS29242;hindbrain-e11.5d_DS33941;hindbrain-e14.5d_DS29591;mMesoderm-DS18198;mMesoderm-DS18357;mfBrain-DS14536;midbrain-e11.5d_DS33935;midbrain-e14.5d_DS29597;neuraltube-e10.5d_DS53209
chr1	25419822	25419954	11436	MN1-DS31588;MN1-DS31645;MN1-DS31652;mCD19-DS16168
chr1	25420800	25421000	11437	MN1-DS30610;MN1-DS31588;MN1-DS31645;MN1-DS31652;craniofacial-e14.5d_DS29579;craniofacial-e14.5d_DS29581;forebrain-P0_DS28085;forebrain-e14.5d_DS29586;forebrain-e14.5d_DS37209;hindbrain-P0_DS28073;hindbrain-P0_DS29484;hindbrain-e14.5d_DS29591;lung-e14.5d_DS29609;mBrain-DS12727;mCerebellum-DS14033;mCerebellum-DS19087;mKidney-DS13948;mKidney-P0_DS39910;mKidney-P0_DS39926;mRetina-DS20004;mfBrain-DS14536;midbrain-P0_DS29479;midbrain-e14.5d_DS29597
chr1	25430520	25430800	11438	MN1-DS30610;MN1-DS31588;MN1-DS31645;MN1-DS31652;R1-DS23677;craniofacial-e10.5d_DS44757;craniofacial-e11.5d_DS30064;craniofacial-e14.5d_DS29579;embryo-e10.5d_DS28755;embryo-e10.5d_DS28916;embryo-e11d_DS29237;embryo-e11d_DS29242;forebrain-P0_DS28085;forebrain-e10.5d_DS53177;forebrain-e14.5d_DS29586;forebrain-e14.5d_DS37209;hindbrain-P0_DS28073;hindbrain-P0_DS29484;hindbrain-e10.5d_DS45296;hindbrain-e10.5d_DS53182;hindbrain-e11.5d_DS33941;hindbrain-e14.5d_DS28886;hindbrain-e14.5d_DS29591;intestine-e14.5_DS29721;limb-e10.5d_DS53189;limb-e11.5d_DS30093;limb-e14.5d_DS29602;lung-e14.5d_DS29609;mATn-DS17070;mBrain-DS11128;mBrain-DS12727;mCerebrum-DS14024;mForelimbBuds-DS18192;mKidney-DS13948;mKidney-P0_DS39910;mKidney-P0_DS39926;mLiver-e11.5_DS30095B;mLung-DS14479;mLung-P0_DS39845;mMesoderm-DS18198;mMesoderm-DS18357;mNIH_3T3-DS16900;mPATSKI-DS15697;mfBrain-DS14536;mfBrain-DS14537;mfBrain-DS15269;mfBrain-DS19690;midbrain-P0_DS28061;midbrain-P0_DS29479;midbrain-e11.5d_DS33935;midbrain-e14.5d_DS29597;neuraltube-e10.5d_DS53209;neuraltube-e11.5d_DS33945;neuraltube-e11.5d_DS35122
chr1	25431680	25431880	11439	embryo-e10.5d_DS28916;embryo-e10d_DS29623;embryo-e11d_DS29242;hindbrain-P0_DS29484;mCD1-DS17129;mHindlimbsBuds-DS18279;mMesoderm-DS18198;neuraltube-e11.5d_DS33945
chr1	25433840	25434060	11440	MN1-DS31588;craniofacial-e14.5d_DS29579;craniofacial-e14.5d_DS29581;forebrain-e14.5d_DS29586;mfBrain-DS14536
chr1	25435620	25435800	11441	3T3_L1_PreAdipocytes-DS22637;MN1-DS30610;MN1-DS31588;MN1-DS31645;MN1-DS31652;Muller_Retina_Glia-P12_DS23706;Muller_Retina_Glia-P12_DS27625;craniofacial-e14.5d_DS29579;craniofacial-e14.5d_DS29581;forebrain-P0_DS28085;forebrain-e14.5d_DS29586;forebrain-e14.5d_DS37209;hindbrain-P0_DS29484;hindbrain-e14.5d_DS29591;limb-e14.5d_DS28901;limb-e14.5d_DS29602;lung-e14.5d_DS29609;mBrain-DS12727;mCerebrum-DS14024;mIntestine_Large-DS18784;mIntestine_Large-DS19140;mKidney-P0_DS39910;mKidney-P0_DS39926;mLiver-DS14605;mNIH_3T3-DS16900;mfBrain-DS14536;midbrain-P0_DS29479;midbrain-e14.5d_DS29597
chr1	25442480	25442660	11442	forebrain-e14.5d_DS29586;forebrain-e14.5d_DS37209;lung-e14.5d_DS29609;mBrain-DS12727;mfBrain-DS14536
chr1	25450547	25450602	11443	heart-e10.5d_DS44773;mATn-DS17070
chr1	25454356	25454407	11444
chr1	25454726	25454887	11445	Muller_Retina_Glia-P12_DS23706;Muller_Retina_Glia-P12_DS27620;Muller_Retina_Glia-P12_DS27625;mBrain-DS12727;mMesoderm-DS18198;mfBrain-DS14536;neuraltube-e11.5d_DS33945
chr1	25459840	25460040	11446	mHeart-DS17909;mHeart-DS18138
chr1	25461197	25461540	11447	R1-DS23677;ZhBTc4-DS17616;mCJ7-DS13094;mCJ7-DS13320;mESC_FIKO-DS17063;mESC_FIKO-DS18365
chr1	25462720	25462980	11448	R1-DS23677;ZhBTc4-DS17616;craniofacial-e10.5d_DS44757;craniofacial-e10.5d_DS53173;craniofacial-e11.5d_DS30064;craniofacial-e14.5d_DS29579;embryo-e10.5d_DS28755;embryo-e10.5d_DS28916;embryo-e10d_DS29623;embryo-e11d_DS29237;embryo-e11d_DS29242;forebrain-e10.5d_DS45292;forebrain-e10.5d_DS53177;forebrain-e14.5d_DS29586;hindbrain-e10.5d_DS45296;hindbrain-e10.5d_DS53182;hindbrain-e11.5d_DS30057;hindbrain-e11.5d_DS33941;hindbrain-e14.5d_DS29591;limb-e11.5d_DS30093;limb-e11.5d_DS35114;mCJ7-DS13320;mForelimbBuds-DS18192;mForelimbBuds-DS18275;mHindlimbsBuds-DS18279;mRetina-DS20004;mfBrain-DS14536;mfBrain-DS14537;midbrain-P0_DS29479;midbrain-e14.5d_DS29597;retina-e14.5d_DS28360;retina-e14.5d_DS30009
chr1	25467280	25467448	11449	ZhBTc4-DS15236
chr1	25468286	25468440	11450	midbrain-P0_DS28061
chr1	25469560	25469773	11451	mBrain-DS12727
chr1	25471660	25471821	11452	Muller_Retina_Glia-P12_DS27620;Muller_Retina_Glia-P12_DS27625;craniofacial-e11.5d_DS30064;embryo-e10d_DS29623;embryo-e11d_DS29237;embryo-e11d_DS29242;forebrain-P0_DS28085;forebrain-e10.5d_DS45292;forebrain-e14.5d_DS29586;hindbrain-P0_DS28073;hindbrain-P0_DS29484;hindbrain-e11.5d_DS33941;hindbrain-e14.5d_DS28886;hindbrain-e14.5d_DS29591;limb-e11.5d_DS35114;limb-e14.5d_DS28901;lung-e14.5d_DS29609;mBrain-DS12727;mKidney-DS13948;mKidney-P0_DS39926;mLung-P0_DS39845;mRetina-DS20004;midbrain-P0_DS29479;midbrain-e14.5d_DS29597;neuraltube-e11.5d_DS33945
chr1	25474560	25474760	11453	3T3_L1_PreAdipocytes-DS22637;MN1-DS30610;MN1-DS31588;MN1-DS31645;MN1-DS31652;craniofacial-e14.5d_DS29579;craniofacial-e14.5d_DS29581;embryo-e10d_DS29623;embryo-e11d_DS29237;embryo-e11d_DS29242;embryo-e9.5d_DS45277;forebrain-P0_DS28085;forebrain-d11.5_DS33930;forebrain-e10.5d_DS53177;forebrain-e14.5d_DS29586;forebrain-e14.5d_DS37209;hindbrain-P0_DS28073;hindbrain-P0_DS29484;hindbrain-e14.5d_DS28886;hindbrain-e14.5d_DS29591;intestine-e14.5_DS28910;intestine-e14.5_DS29721;limb-e14.5d_DS28901;limb-e14.5d_DS29602;lung-e14.5d_DS29609;mBrain-DS12727;mKidney-P0_DS39910;mKidney-P0_DS39926;mLiver-e11.5_DS30095B;mLung-P0_DS39832;mLung-P0_DS39845;mNIH_3T3-DS16900;mRetina-DS20004;mStomach-P0_DS39849;mTR-DS17864;mfBrain-DS14536;mfBrain-DS14537;mfBrain-DS19690;midbrain-P0_DS28061;midbrain-P0_DS29479;midbrain-e14.5d_DS29597
chr1	25475804	25476000	11454	R1-DS23701;ZhBTc4-DS15236;ZhBTc4-DS17562;mBrain-DS11113;mBrain-DS11123;mBrain-DS11128;mBrain-DS12727;mBrain-DS13612;mBrain-DS14445;mBrain-DS14617;mCerebrum-DS14024;mCerebrum-DS14499;mCerebrum-DS14500;mLiver-DS16858
chr1	25477479	25477534	11455	Muller_Retina_Glia-P12_DS23706
chr1	25490300	25490463	11456	MN1-DS30610;MN1-DS31645;MN1-DS31652;forebrain-P0_DS28085;forebrain-e14.5d_DS29586;hindbrain-e14.5d_DS29591;mBrain-DS11113;mBrain-DS11123;mBrain-DS11128;mBrain-DS12727;mBrain-DS13612;mBrain-DS14617;mCerebrum-DS14024;mCerebrum-DS14499;mCerebrum-DS14500;mfBrain-DS14536
chr1	25491273	25491401	11457	forebrain-e14.5d_DS29586;mfBrain-DS14536
chr1	25491644	25491860	11458	Muller_Retina_Glia-P12_DS23706;Muller_Retina_Glia-P12_DS27620;Muller_Retina_Glia-P12_DS27625;forebrain-P0_DS28085;hindbrain-e14.5d_DS29591;mBrain-DS11113;mBrain-DS11123;mBrain-DS11128;mBrain-DS12727;mBrain-DS13612;mBrain-DS14617;mCerebellum-DS14033;mCerebellum-DS14034;mCerebellum-DS19087;mfBrain-DS14536
chr1	25492543	25492667	11459	MEL-DS13036;PMTPU_10c-DS21963;mA20-DS16695
chr1	25495217	25495269	11460
chr1	25495320	25495700	11461	forebrain-e14.5d_DS37209;mIntestine_Large-DS18784;mIntestine_Large-DS19140
chr1	25503532	25504000	11462	mBrain-DS13612;mfBrain-DS14536;midbrain-e14.5d_DS29597;retina-e14.5d_DS30009
chr1	25504420	25504600	11463	MN1-DS30610;MN1-DS31588;MN1-DS31645;MN1-DS31652;R1-DS23677;ZhBTc4-DS15236;ZhBTc4-DS17562;craniofacial-e10.5d_DS44757;craniofacial-e11.5d_DS30064;craniofacial-e14.5d_DS29579;craniofacial-e14.5d_DS29581;embryo-e10.0d_DS53214;embryo-e10.5d_DS28755;embryo-e10.5d_DS28916;embryo-e10d_DS29623;embryo-e11d_DS29237;embryo-e11d_DS29242;embryo-e9.5d_DS45277;forebrain-P0_DS28085;forebrain-e10.5d_DS45292;forebrain-e10.5d_DS53177;forebrain-e11.5d_DS30069;forebrain-e14.5d_DS29586;forebrain-e14.5d_DS37209;hindbrain-P0_DS28073;hindbrain-P0_DS29484;hindbrain-e10.5d_DS45296;hindbrain-e10.5d_DS53182;hindbrain-e11.5d_DS30057;hindbrain-e11.5d_DS33941;hindbrain-e14.5d_DS28886;hindbrain-e14.5d_DS29591;intestine-e14.5_DS29721;limb-e11.5d_DS30093;limb-e11.5d_DS35114;limb-e14.5d_DS28901;limb-e14.5d_DS29602;lung-e14.5d_DS29609;mBrain-DS11113;mBrain-DS11123;mBrain-DS11128;mBrain-DS12727;mBrain-DS13612;mBrain-DS14445;mBrain-DS14617;mCJ7-DS13094;mCJ7-DS13320;mCerebellum-DS19087;mCerebrum-DS14024;mCerebrum-DS14499;mCerebrum-DS14500;mHeart-DS18138;mHindlimbsBuds-DS18279;mLiver-DS16858;mLung-P0_DS39845;mMesoderm-DS18198;mMesoderm-DS18357;mRetina-DS20004;mfBrain-DS14536;mfBrain-DS14537;mfBrain-DS15269;mfBrain-DS19690;midbrain-P0_DS28061;midbrain-P0_DS29479;midbrain-e10.5d_DS53205;midbrain-e11.5d_DS33935;midbrain-e14.5d_DS29597;neuraltube-e11.5d_DS33945;neuraltube-e11.5d_DS35122;retina-e14.5d_DS28360;retina-e14.5d_DS30009
chr1	25507468	25507611	11464	mIntestine_Large-DS18784;mIntestine_Large-DS19140
chr1	25510420	25510610	11465	3T3_L1_Adipocytes-DS22742;3T3_L1_Adipocytes-DS22747;3T3_L1_PreAdipocytes-DS22637;CH12-DS22542;E14-DS21450;MEL-DS13036;MEL-DS13042;MLL_AF9-DS22977;MN1-DS30610;MN1-DS31588;MN1-DS31645;MN1-DS31652;Muller_Retina_Glia-P12_DS23706;Muller_Retina_Glia-P12_DS27620;Muller_Retina_Glia-P12_DS27625;PMTPU_10c-DS21963;PMTPU_10i-DS21968;PMTPU_10i-DS21969;R1-DS23677;R1-DS23701;ZhBTc4-DS15236;ZhBTc4-DS15337;ZhBTc4-DS15497;ZhBTc4-DS17562;ZhBTc4-DS17616;craniofacial-e10.5d_DS44757;craniofacial-e10.5d_DS53173;craniofacial-e11.5d_DS30064;craniofacial-e14.5d_DS29579;craniofacial-e14.5d_DS29581;embryo-e10.0d_DS53214;embryo-e10.5d_DS28755;embryo-e10.5d_DS28916;embryo-e10d_DS29623;embryo-e11d_DS29237;embryo-e11d_DS29242;embryo-e9.5d_DS45277;forebrain-P0_DS28085;forebrain-d11.5_DS33930;forebrain-e10.5d_DS45292;forebrain-e10.5d_DS53177;forebrain-e11.5d_DS30069;forebrain-e14.5d_DS29586;forebrain-e14.5d_DS37209;hindbrain-P0_DS28073;hindbrain-P0_DS29484;hindbrain-e10.5d_DS45296;hindbrain-e10.5d_DS53182;hindbrain-e11.5d_DS30057;hindbrain-e11.5d_DS33941;hindbrain-e14.5d_DS28886;hindbrain-e14.5d_DS29591;intestine-e14.5_DS28910;intestine-e14.5_DS29721;limb-e10.5d_DS53189;limb-e11.5d_DS30093;limb-e11.5d_DS35114;limb-e14.5d_DS28901;limb-e14.5d_DS29602;lung-e14.5d_DS29609;m416B-DS14099;mA20-DS16690;mA20-DS16695;mATr-DS20149;mBrain-DS11128;mBrain-DS12727;mBrain-DS13612;mBrain-DS14445;mCD1-DS17129;mCD1-DS17221;mCJ7-DS13094;mCJ7-DS13320;mCerebellum-DS14034;mCerebellum-DS19087;mESC_F4WT-DS17060;mESC_FIKO-DS17063;mESC_FIKO-DS18365;mForelimbBuds-DS18192;mForelimbBuds-DS18275;mHeart-DS18138;mHeart-P0_DS39823;mHeart-P0_DS39828;mHindlimbsBuds-DS18279;mKidney-DS13948;mKidney-DS17298;mKidney-P0_DS39910;mKidney-P0_DS39926;mLiver-DS14605;mLiver-DS19636;mLung-DS14479;mLung-DS17292;mLung-P0_DS39832;mLung-P0_DS39845;mMesoderm-DS18198;mMesoderm-DS18357;mNIH_3T3-DS16900;mNIH_3T3-DS16909;mPATSKI-DS15697;mRetina-DS19060;mRetina-DS20000;mRetina-DS20004;mStomach-P0_DS39849;mThymus-DS18819;mfBrain-DS14536;mfLiver-DS19246;midbrain-P0_DS29479;midbrain-e10.5d_DS45299;midbrain-e10.5d_DS53205;midbrain-e11.5d_DS33935;midbrain-e14.5d_DS29597;neuraltube-e10.5d_DS53209;neuraltube-e11.5d_DS33945;neuraltube-e11.5d_DS35122;retina-e14.5d_DS28360;retina-e14.5d_DS30009;thymus-P0_DS29715;yolksac-e10.5d_DS45287
chr1	25510726	25510900	11466	3T3_L1_PreAdipocytes-DS22637;MEL-DS13039;MN1-DS31588;MN1-DS31645;PMTPU_10c-DS20655;PMTPU_10c-DS21963;PMTPU_10i-DS21968;craniofacial-e10.5d_DS53173;embryo-e10.0d_DS53214;embryo-e10d_DS29623;forebrain-d11.5_DS33930;forebrain-e10.5d_DS53177;forebrain-e11.5d_DS30069;hindbrain-e10.5d_DS53182;hindbrain-e11.5d_DS30057;hindbrain-e14.5d_DS29591;intestine-e14.5_DS29721;limb-e10.5d_DS53189;mCJ7-DS13320;mLung-P0_DS39845;midbrain-P0_DS28061;midbrain-e10.5d_DS53205;neuraltube-e11.5d_DS35122;thymus-P0_DS28064
chr1	25511884	25512240	11467	mBrain-DS12727;mFatPad-DS14020;mFatPad-DS14021;mGenitalFatPad-DS18780
chr1	25513713	25513777	11468	mA20-DS16695
chr1	25516567	25516698	11469	ZhBTc4-DS17562;hindbrain-P0_DS28073;hindbrain-P0_DS29484;hindbrain-e14.5d_DS28886;hindbrain-e14.5d_DS29591;lung-e14.5d_DS29609;mBrain-DS12727;mBrain-DS13612;mCJ7-DS13320;mfBrain-DS14536;midbrain-P0_DS29479;midbrain-e11.5d_DS33935;midbrain-e14.5d_DS29597
chr1	25517353	25517440	11470
chr1	25517780	25518057	11471	MN1-DS30610;MN1-DS31645;MN1-DS31652
chr1	25527080	25527259	11472	3T3_L1_Adipocytes-DS22742;3T3_L1_Adipocytes-DS22747;3T3_L1_PreAdipocytes-DS22637;3T3_L1_PreAdipocytes-DS22642;E14-DS21450;MN1-DS30610;MN1-DS31588;MN1-DS31645;MN1-DS31652;Muller_Retina_Glia-P12_DS23706;Muller_Retina_Glia-P12_DS27620;Muller_Retina_Glia-P12_DS27625;ZhBTc4-DS17562;craniofacial-e11.5d_DS30064;craniofacial-e14.5d_DS29579;craniofacial-e14.5d_DS29581;embryo-e10.5d_DS28755;embryo-e10d_DS29623;embryo-e11d_DS29237;embryo-e11d_DS29242;forebrain-P0_DS28085;forebrain-e10.5d_DS45292;forebrain-e14.5d_DS29586;forebrain-e14.5d_DS37209;hindbrain-P0_DS28073;hindbrain-P0_DS29484;hindbrain-e14.5d_DS28886;hindbrain-e14.5d_DS29591;limb-e14.5d_DS28901;limb-e14.5d_DS29602;lung-e14.5d_DS29609;m416B-DS14099;mA20-DS16690;mA20-DS16695;mBrain-DS11113;mBrain-DS11128;mBrain-DS12727;mBrain-DS13612;mBrain-DS14617;mCJ7-DS13320;mCerebellum-DS14034;mCerebellum-DS19087;mCerebrum-DS14499;mForelimbBuds-DS18192;mKidney-DS13948;mKidney-P0_DS39910;mKidney-P0_DS39926;mLung-DS14479;mLung-P0_DS39845;mNIH_3T3-DS16900;mRetina-DS20000;mRetina-DS20004;mfBrain-DS14536;mfBrain-DS15269;mfBrain-DS19690;midbrain-P0_DS29479;midbrain-e11.5d_DS33935;midbrain-e14.5d_DS29597;retina-e14.5d_DS30009
chr1	25541260	25541607	11473	MN1-DS31588;Muller_Retina_Glia-P12_DS23706;Muller_Retina_Glia-P12_DS27620;Muller_Retina_Glia-P12_DS27625;mBrain-DS12727;mLung-DS14479;mMuscle_Skeletal-DS18130
chr1	25541896	25542100	11474	craniofacial-e14.5d_DS29581;mLung-DS14479;mLung-DS14480;midbrain-e11.5d_DS33935
chr1	25542400	25542480	11475	MN1-DS30610
chr1	25542980	25543180	11476	craniofacial-e11.5d_DS30064;craniofacial-e14.5d_DS29579;craniofacial-e14.5d_DS29581;embryo-e11d_DS29237;embryo-e11d_DS29242;heart-e10.5d_DS53179;hindbrain-P0_DS29484;hindbrain-e14.5d_DS29591;limb-e11.5d_DS35114;limb-e14.5d_DS28901;limb-e14.5d_DS29602;lung-e14.5d_DS29609;mBrain-DS11113;mBrain-DS11123;mBrain-DS11128;mBrain-DS12727;mBrain-DS13612;mBrain-DS14445;mBrain-DS14617;mCerebellum-DS14034;mCerebellum-DS19087;mCerebrum-DS14024;mCerebrum-DS14499;mCerebrum-DS14500;mHeart-DS18138;mHeart-P0_DS39828;mLung-P0_DS39845;mMuscle_Skeletal-DS18130;mMuscle_Skeletal-DS18892;mNIH_3T3-DS16900;mfBrain-DS14536;midbrain-P0_DS28061;midbrain-P0_DS29479;midbrain-e11.5d_DS33935
chr1	25543378	25543614	11477	embryo-e11d_DS29242;limb-e11.5d_DS30093;limb-e11.5d_DS35114;limb-e14.5d_DS29602;mBrain-DS12727;mBrain-DS13612;mBrain-DS14445;mForelimbBuds-DS18192;midbrain-e11.5d_DS33935
chr1	25544038	25544237	11478	mBrain-DS12727;mCerebellum-DS19087;midbrain-e11.5d_DS33935
chr1	25545440	25545620	11479	mRetina-DS20004;retina-e14.5d_DS30009
chr1	25546140	25546360	11480	ZhBTc4-DS17562;ZhBTc4-DS17616;craniofacial-e10.5d_DS44757;craniofacial-e10.5d_DS53173;craniofacial-e11.5d_DS30064;craniofacial-e14.5d_DS29579;craniofacial-e14.5d_DS29581;embryo-e10.5d_DS28755;embryo-e11d_DS29242;hindbrain-e14.5d_DS29591;limb-e11.5d_DS35114;mForelimbBuds-DS18192;mForelimbBuds-DS18275;mHindlimbsBuds-DS18279;mRetina-DS20004;mfBrain-DS14536;midbrain-P0_DS29479;midbrain-e14.5d_DS29597
chr1	25551672	25551740	11481	craniofacial-e11.5d_DS30064;midbrain-e11.5d_DS33935
chr1	25552379	25552460	11482	mRetina-DS20004
chr1	25560205	25560296	11483	limb-e11.5d_DS35114
chr1	25567980	25568040	11484
chr1	25568200	25568360	11485	mBrain-DS12727;mCerebrum-DS14499
chr1	25570316	25570600	11486	PMTPU_10i-DS21968;mA20-DS16695
chr1	25576592	25576817	11487	Muller_Retina_Glia-P12_DS27620;ZhBTc4-DS17562;forebrain-P0_DS28085;mBrain-DS11113;mBrain-DS11123;mBrain-DS11128;mBrain-DS12727;mBrain-DS13612;mBrain-DS14445;mBrain-DS14617;mCerebrum-DS14024;mCerebrum-DS14499;mCerebrum-DS14500
chr1	25577880	25578140	11488	hindbrain-e10.5d_DS53182;mA20-DS16690;mA20-DS16695;mBrain-DS11113;mBrain-DS11123;mBrain-DS11128;mBrain-DS12727;mBrain-DS14617;mCD19-DS16168;mCerebellum-DS14033;mCerebellum-DS14034;mCerebellum-DS19087;mKidney-DS13948;mKidney-DS17298;mKidney-P0_DS39910;mKidney-P0_DS39926;mLung-DS14479
chr1	25579260	25579420	11489	heart-e10.5d_DS53179;mLung-DS14479;mLung-P0_DS39832;mLung-P0_DS39845
chr1	25581776	25582000	11490	MN1-DS30610;MN1-DS31588;MN1-DS31645;embryo-e10.5d_DS28916;forebrain-e14.5d_DS29586;hindbrain-e14.5d_DS29591;mBrain-DS11113;mBrain-DS11123;mBrain-DS11128;mBrain-DS12727;mBrain-DS14617;mCerebellum-DS14033;mCerebellum-DS14034;mCerebellum-DS19087;mRetina-DS20004;mfBrain-DS14536;midbrain-P0_DS29479;neuraltube-e11.5d_DS33945
chr1	25585820	25586020	11491	craniofacial-e14.5d_DS29579;lung-e14.5d_DS29609;mKidney-P0_DS39926;mLung-DS14479;mLung-DS14480;mLung-DS17292;mLung-P0_DS39845
chr1	25586172	25586330	11492	MN1-DS31588;craniofacial-e14.5d_DS29579;craniofacial-e14.5d_DS29581;forebrain-e14.5d_DS29586;lung-e14.5d_DS29609;mNIH_3T3-DS16900;mfBrain-DS14536;midbrain-e14.5d_DS29597
chr1	25588000	25588143	11493	forebrain-P0_DS28085;hindbrain-P0_DS29484;mfBrain-DS14536
chr1	25588195	25588341	11494	craniofacial-e14.5d_DS29579;forebrain-e14.5d_DS29586;hindbrain-e14.5d_DS29591;lung-e14.5d_DS29609;mfBrain-DS14536;midbrain-e14.5d_DS29597
chr1	25588720	25589015	11495	MN1-DS30610;MN1-DS31645;ZhBTc4-DS15299;embryo-e10.5d_DS28916;embryo-e10d_DS29623;embryo-e11d_DS29237;embryo-e11d_DS29242;forebrain-P0_DS28085;forebrain-e14.5d_DS29586;hindbrain-P0_DS28073;hindbrain-P0_DS29484;hindbrain-e14.5d_DS28886;hindbrain-e14.5d_DS29591;mBrain-DS12727;mfBrain-DS14536;mfBrain-DS14537;mfBrain-DS15269;mfBrain-DS19690;midbrain-P0_DS29479;midbrain-e11.5d_DS33935;midbrain-e14.5d_DS29597
chr1	25590760	25590836	11496
chr1	25597733	25597877	11497	R1-DS23677;craniofacial-e10.5d_DS44757;craniofacial-e11.5d_DS30064;embryo-e10.0d_DS53214;embryo-e10.5d_DS28755;embryo-e10.5d_DS28916;embryo-e11d_DS29237;embryo-e11d_DS29242;hindbrain-e10.5d_DS45296;hindbrain-e11.5d_DS33941;mA20-DS16695;mCJ7-DS13320;mMesoderm-DS18198;mMesoderm-DS18357
chr1	25606420	25606680	11498	limb-e11.5d_DS35114;limb-e14.5d_DS28901;limb-e14.5d_DS29602;mForelimbBuds-DS18192;mForelimbBuds-DS18275;mHindlimbsBuds-DS18279;midbrain-e11.5d_DS33935
chr1	25609917	25609969	11499	hindbrain-e14.5d_DS29591;limb-e14.5d_DS28901;lung-e14.5d_DS29609;m416B-DS14099
chr1	25610880	25610980	11500	limb-e14.5d_DS28901;mBrain-DS12727;mCerebellum-DS14033;mCerebellum-DS19087
chr1	25612979	25613276	11501	PMTPU_10i-DS21968;PMTPU_10i-DS21969;m416B-DS14099
chr1	25617060	25617236	11502	3T3_L1_Adipocytes-DS22742;3T3_L1_Adipocytes-DS22747;3T3_L1_PreAdipocytes-DS22637;3T3_L1_PreAdipocytes-DS22642;CH12-DS22542;E14-DS21450;MEL-DS13036;MEL-DS13042;MLL_AF9-DS22924;MN1-DS30610;MN1-DS31588;MN1-DS31645;MN1-DS31652;Muller_Retina_Glia-P12_DS27620;Muller_Retina_Glia-P12_DS27625;PMTPU_10c-DS21963;PMTPU_10i-DS21968;R1-DS23677;ZhBTc4-DS17562;ZhBTc4-DS17616;craniofacial-e11.5d_DS30064;craniofacial-e14.5d_DS29579;craniofacial-e14.5d_DS29581;embryo-e10.5d_DS28755;embryo-e10.5d_DS28916;embryo-e10d_DS29623;embryo-e11d_DS29237;embryo-e11d_DS29242;forebrain-P0_DS28085;forebrain-e10.5d_DS45292;forebrain-e14.5d_DS29586;forebrain-e14.5d_DS37209;hindbrain-P0_DS28073;hindbrain-P0_DS29484;hindbrain-e10.5d_DS45296;hindbrain-e11.5d_DS33941;hindbrain-e14.5d_DS28886;hindbrain-e14.5d_DS29591;limb-e11.5d_DS35114;limb-e14.5d_DS28901;limb-e14.5d_DS29602;lung-e14.5d_DS29609;m416B-DS14099;mA20-DS16690;mA20-DS16695;mATr-DS20149;mBrain-DS12727;mBrain-DS13612;mCD1-DS17129;mCD1-DS17221;mCD19-DS16168;mCerebellum-DS19087;mESC_FIKO-DS17063;mFibroblast-DS10088;mForelimbBuds-DS18192;mGER-DS15395;mHeart-DS18138;mHeart-P0_DS39823;mHeart-P0_DS39828;mIntestine_Large-DS18784;mIntestine_Large-DS19140;mKidney-DS13948;mKidney-P0_DS39910;mKidney-P0_DS39926;mLiver-DS14475;mLiver-DS14605;mLiver-DS19636;mLung-DS14479;mLung-DS17292;mLung-P0_DS39832;mLung-P0_DS39845;mMesoderm-DS18198;mNIH_3T3-DS16900;mNIH_3T3-DS16909;mPATSKI-DS15692;mPATSKI-DS15697;mRetina-DS19060;mRetina-DS20004;mfBrain-DS14536;mfBrain-DS14537;mfBrain-DS15269;mfBrain-DS19690;midbrain-P0_DS29479;midbrain-e11.5d_DS33935;midbrain-e14.5d_DS29597;neuraltube-e11.5d_DS33945;retina-e14.5d_DS28360;retina-e14.5d_DS30009;thymus-P0_DS28064;thymus-P0_DS29715
chr1	25621776	25622034	11503	MN1-DS31588;embryo-e10.0d_DS53214;forebrain-e14.5d_DS29586;mBrain-DS11113;mBrain-DS11123;mBrain-DS11128;mBrain-DS12727;mBrain-DS14445;mCerebrum-DS14024;mCerebrum-DS14499;mGenitalFatPad-DS18780;mRetina-DS19060;mRetina-DS20004;mfBrain-DS14536;midbrain-P0_DS28061;midbrain-e14.5d_DS29597
chr1	25627160	25627320	11504	craniofacial-e14.5d_DS29579;craniofacial-e14.5d_DS29581;forebrain-P0_DS28085;forebrain-e14.5d_DS29586;forebrain-e14.5d_DS37209;hindbrain-P0_DS28073;hindbrain-P0_DS29484;hindbrain-e14.5d_DS29591;mBrain-DS12727;mBrain-DS14617;mCerebellum-DS19087;mfBrain-DS14536;midbrain-P0_DS29479;midbrain-e14.5d_DS29597
chr1	25631996	25632180	11505	MN1-DS30610;MN1-DS31645;craniofacial-e11.5d_DS30064;craniofacial-e14.5d_DS29581;hindbrain-P0_DS28073;hindbrain-P0_DS29484;hindbrain-e14.5d_DS29591;mKidney-P0_DS39926;mfBrain-DS14536;midbrain-P0_DS29479;midbrain-e14.5d_DS29597
chr1	25640580	25640658	11506	mA20-DS16695
chr1	25644321	25644600	11507	forebrain-P0_DS28085;mBrain-DS11113;mBrain-DS11128;mBrain-DS12727;mBrain-DS13612;mBrain-DS14617;mCerebrum-DS14024;mCerebrum-DS14499;mCerebrum-DS14500;mfBrain-DS14536;mfBrain-DS19690
chr1	25648181	25648420	11508
chr1	25652450	25652641	11509
chr1	25652800	25653137	11510	MN1-DS31645;craniofacial-e14.5d_DS29579;embryo-e10.5d_DS28916;embryo-e10d_DS29623;forebrain-e10.5d_DS45292;hindbrain-P0_DS28073;hindbrain-P0_DS29484;hindbrain-e11.5d_DS33941;hindbrain-e14.5d_DS28886;hindbrain-e14.5d_DS29591;intestine-e14.5_DS29721;limb-e11.5d_DS30093;mMesoderm-DS18198;mfBrain-DS14536;midbrain-P0_DS29479;midbrain-e10.5d_DS45299;midbrain-e10.5d_DS53205;midbrain-e11.5d_DS33935;midbrain-e14.5d_DS29597;neuraltube-e10.5d_DS53209;neuraltube-e11.5d_DS33945
chr1	25657480	25657616	11511	mBrain-DS12727;mCerebrum-DS14024
chr1	25672005	25672095	11512	mA20-DS16695;midbrain-e11.5d_DS33935
chr1	25672235	25672280	11513
chr1	25672350	25672432	11514	mA20-DS16695;midbrain-e11.5d_DS33935
chr1	25672500	25672700	11515	3T3_L1_PreAdipocytes-DS22637;MEL-DS13036;MEL-DS13039;MEL-DS13042;PMTPU_10c-DS21963;PMTPU_10i-DS21968;forebrain-P0_DS28085;forebrain-e14.5d_DS29586;m416B-DS14099;m416B-DS14104;mBrain-DS11113;mBrain-DS12727;mBrain-DS13612;mCerebrum-DS14024;mfBrain-DS14536;mfBrain-DS15269
chr1	25678680	25678818	11516	mBrain-DS12727;midbrain-e11.5d_DS33935
chr1	25679820	25679960	11517	mBrain-DS12727;midbrain-e11.5d_DS33935
chr1	25682240	25682400	11518	mBrain-DS11113;mBrain-DS11123;mBrain-DS11128;mBrain-DS12727;mBrain-DS13612;mBrain-DS14445;mBrain-DS14617;mCerebellum-DS14033;mCerebellum-DS14034;mCerebellum-DS19087;mCerebrum-DS14024;mCerebrum-DS14499;mCerebrum-DS14500;mfBrain-DS14536
chr1	25683580	25683780	11519	PMTPU_10i-DS21968;midbrain-e11.5d_DS33935
chr1	25685040	25685240	11520	Muller_Retina_Glia-P12_DS23706;Muller_Retina_Glia-P12_DS27620;Muller_Retina_Glia-P12_DS27625
chr1	25685340	25685800	11521	Muller_Retina_Glia-P12_DS23706;Muller_Retina_Glia-P12_DS27620;Muller_Retina_Glia-P12_DS27625;PMTPU_10c-DS20655;mRetina-DS20004;retina-e14.5d_DS30009
chr1	25685940	25686180	11522	Muller_Retina_Glia-P12_DS27620;Muller_Retina_Glia-P12_DS27625;midbrain-e11.5d_DS33935
chr1	25693913	25694085	11523	MN1-DS30610;MN1-DS31588;craniofacial-e14.5d_DS29581;limb-e14.5d_DS28901;lung-e14.5d_DS29609;midbrain-e11.5d_DS33935
chr1	25694422	25694549	11524	Muller_Retina_Glia-P12_DS27620;Muller_Retina_Glia-P12_DS27625;mLung-P0_DS39845
chr1	25696297	25696517	11525	MN1-DS30610;MN1-DS31588;MN1-DS31645;MN1-DS31652;hindbrain-P0_DS28073;hindbrain-P0_DS29484;mBrain-DS12727;mCJ7-DS13320;mCerebellum-DS19087;midbrain-P0_DS29479;midbrain-e11.5d_DS33935
chr1	25696838	25697007	11526	3T3_L1_PreAdipocytes-DS22637;CH12-DS22542;E14-DS21450;MEL-DS13036;MN1-DS31588;PMTPU_10c-DS21963;PMTPU_10i-DS21968;R1-DS23677;R1-DS23701;ZhBTc4-DS15236;ZhBTc4-DS15497;ZhBTc4-DS17562;ZhBTc4-DS17616;craniofacial-e14.5d_DS29579;embryo-e10.5d_DS28755;embryo-e10.5d_DS28916;embryo-e10d_DS29623;embryo-e11d_DS29237;embryo-e11d_DS29242;embryo-e9.5d_DS45277;forebrain-P0_DS28085;forebrain-e14.5d_DS29586;forebrain-e14.5d_DS37209;hindbrain-P0_DS28073;hindbrain-P0_DS29484;hindbrain-e10.5d_DS45296;hindbrain-e11.5d_DS33941;hindbrain-e14.5d_DS29591;lung-e14.5d_DS29609;m416B-DS14099;mA20-DS16690;mA20-DS16695;mBrain-DS12727;mCJ7-DS13320;mESC_F4WT-DS17060;mESC_FIKO-DS17063;mESC_FIKO-DS18365;mForelimbBuds-DS18192;mGER-DS15395;mHeart-P0_DS39828;mKidney-DS13948;mKidney-P0_DS39910;mKidney-P0_DS39926;mLung-P0_DS39845;mMesoderm-DS18198;mNIH_3T3-DS16900;mfBrain-DS14536;midbrain-P0_DS29479;midbrain-e11.5d_DS33935;midbrain-e14.5d_DS29597;neuraltube-e11.5d_DS33945;neuraltube-e11.5d_DS35122;retina-e14.5d_DS30009
chr1	25697320	25697507	11527	MN1-DS31588;MN1-DS31652;craniofacial-e14.5d_DS29579;craniofacial-e14.5d_DS29581;forebrain-P0_DS28085;forebrain-e14.5d_DS29586;forebrain-e14.5d_DS37209;hindbrain-P0_DS28073;hindbrain-P0_DS29484;hindbrain-e14.5d_DS29591;lung-e14.5d_DS29609;mBrain-DS12727;mKidney-DS13948;mKidney-P0_DS39910;mNIH_3T3-DS16900;mfBrain-DS14536;mfBrain-DS14537;mfBrain-DS15269;mfBrain-DS19690;midbrain-e11.5d_DS33935;midbrain-e14.5d_DS29597
chr1	25698560	25698625	11528	midbrain-e11.5d_DS33935
chr1	25698800	25699000	11529	forebrain-P0_DS28085;forebrain-e14.5d_DS29586;hindbrain-P0_DS28073;hindbrain-P0_DS29484;hindbrain-e14.5d_DS28886;hindbrain-e14.5d_DS29591;mBrain-DS11113;mBrain-DS11123;mBrain-DS11128;mBrain-DS12727;mBrain-DS13612;mBrain-DS14445;mBrain-DS14617;mCerebrum-DS14024;mCerebrum-DS14499;mCerebrum-DS14500;mfBrain-DS14536;mfBrain-DS14537;mfBrain-DS15269;mfBrain-DS19690;midbrain-P0_DS29479;midbrain-e11.5d_DS33935;midbrain-e14.5d_DS29597
chr1	25699247	25699356	11530	PMTPU_10i-DS21968;midbrain-e11.5d_DS33935
chr1	25706220	25706389	11531
chr1	25711560	25711780	11532	mBrain-DS11113;mBrain-DS11123;mBrain-DS11128;mBrain-DS12727;mBrain-DS13612;mBrain-DS14617;mCerebellum-DS14033;mCerebellum-DS14034;mCerebellum-DS19087;mCerebrum-DS14024;mCerebrum-DS14499;mCerebrum-DS14500;midbrain-e11.5d_DS33935
chr1	25713720	25714020	11533	hindbrain-e14.5d_DS29591;mIntestine_Large-DS18784;mIntestine_Large-DS19140;midbrain-e11.5d_DS33935
chr1	25719000	25719093	11534	mBrain-DS12727
chr1	25722361	25722665	11535	forebrain-P0_DS28085;forebrain-e14.5d_DS29586;mfBrain-DS14536;midbrain-e11.5d_DS33935
chr1	25728440	25728580	11536
chr1	25729920	25730120	11537	3T3_L1_PreAdipocytes-DS22637;craniofacial-e14.5d_DS29579;mBrain-DS11113;mBrain-DS11123;mBrain-DS11128;mBrain-DS12727;mBrain-DS13612;mBrain-DS14445;mBrain-DS14617;mCerebellum-DS14033;mCerebellum-DS14034;mCerebellum-DS19087
chr1	25733906	25734062	11538	mKidney-P0_DS39910
chr1	25738400	25738480	11539	MN1-DS31645;MN1-DS31652;midbrain-e11.5d_DS33935
chr1	25738500	25738859	11540	MN1-DS31645;midbrain-e11.5d_DS33935
chr1	25744840	25745034	11541	craniofacial-e11.5d_DS30064;embryo-e10.5d_DS28755;embryo-e10.5d_DS28916;embryo-e10d_DS29623;embryo-e11d_DS29242;heart-e10.5d_DS44773;hindbrain-P0_DS28073;hindbrain-P0_DS29484;hindbrain-e14.5d_DS28886;hindbrain-e14.5d_DS29591;limb-e14.5d_DS29602;mBrain-DS11113;mBrain-DS11123;mBrain-DS11128;mBrain-DS12727;mCerebellum-DS14033;mCerebellum-DS14034;mCerebellum-DS19087;mMesoderm-DS18198;mMesoderm-DS18357;mRetina-DS20004;midbrain-P0_DS29479;midbrain-e11.5d_DS33935;neuraltube-e11.5d_DS33945;retina-e14.5d_DS30009
chr1	25745747	25745903	11542	craniofacial-e11.5d_DS30064;craniofacial-e14.5d_DS29579;craniofacial-e14.5d_DS29581;embryo-e10.5d_DS28755;embryo-e10.5d_DS28916;embryo-e10d_DS29623;embryo-e11d_DS29237;embryo-e11d_DS29242;forebrain-P0_DS28085;forebrain-e14.5d_DS29586;forebrain-e14.5d_DS37209;hindbrain-P0_DS28073;hindbrain-P0_DS29484;hindbrain-e11.5d_DS33941;hindbrain-e14.5d_DS29591;limb-e14.5d_DS28901;mMesoderm-DS18198;mMesoderm-DS18357;mfBrain-DS14536;mfBrain-DS19690;midbrain-P0_DS29479;midbrain-e14.5d_DS29597;retina-e14.5d_DS28360
chr1	25745980	25746200	11543	forebrain-e14.5d_DS29586;mfBrain-DS14536;mfBrain-DS14537;midbrain-e11.5d_DS33935;retina-e14.5d_DS28360
chr1	25749480	25749617	11544	embryo-e10.5d_DS28916;mKidney-DS13948;mKidney-P0_DS39910;mKidney-P0_DS39926
chr1	25749748	25749942	11545	MN1-DS31652;hindbrain-e14.5d_DS29591;mfBrain-DS14536;midbrain-e14.5d_DS29597
chr1	25750210	25750370	11546	retina-e14.5d_DS30009
chr1	25750872	25751017	11547	forebrain-e14.5d_DS37209;hindbrain-P0_DS29484;hindbrain-e14.5d_DS29591;mBrain-DS12727;mLiver-DS14475;mfBrain-DS14536;midbrain-P0_DS29479
chr1	25754661	25754820	11548	embryo-e11d_DS29237;forebrain-P0_DS28085;forebrain-e14.5d_DS29586;forebrain-e14.5d_DS37209;hindbrain-P0_DS29484;hindbrain-e14.5d_DS28886;hindbrain-e14.5d_DS29591;mBrain-DS11128;mBrain-DS12727;mCerebellum-DS19087;mLiver-DS14476;mfBrain-DS14536;midbrain-P0_DS29479;midbrain-e11.5d_DS33935;midbrain-e14.5d_DS29597
chr1	25755380	25755540	11549	mBrain-DS11128;mBrain-DS12727;mCerebellum-DS14033;mCerebellum-DS19087;midbrain-P0_DS29479
chr1	25757480	25757620	11550	mBrain-DS12727;midbrain-P0_DS29479
chr1	25757925	25757960	11551	intestine-e14.5_DS28910;mBrain-DS12727
chr1	25758134	25758211	11552	Muller_Retina_Glia-P12_DS27620
chr1	25759778	25760100	11553	mKidney-DS13948;mKidney-P0_DS39910;mKidney-P0_DS39926;midbrain-e14.5d_DS29597
chr1	25760580	25760800	11554	R1-DS23677;ZhBTc4-DS15236;ZhBTc4-DS17616;mCJ7-DS13320
chr1	25769000	25769340	11555	craniofacial-e14.5d_DS29579;forebrain-P0_DS28085;forebrain-e14.5d_DS29586;mfBrain-DS14536;mfBrain-DS14537;mfBrain-DS15269;mfBrain-DS19690
chr1	25775520	25775780	11556	hindbrain-P0_DS29484;mBrain-DS12727;mBrain-DS14617;mCerebellum-DS19087;mCerebrum-DS14024;mfBrain-DS14536;midbrain-P0_DS29479
chr1	25775840	25776016	11557	MN1-DS31588;MN1-DS31645;forebrain-P0_DS28085;forebrain-e14.5d_DS29586;forebrain-e14.5d_DS37209;hindbrain-P0_DS29484;hindbrain-e14.5d_DS29591;mBrain-DS11128;mBrain-DS12727;mBrain-DS13612;mBrain-DS14617;mCerebellum-DS19087;mCerebrum-DS14024;mCerebrum-DS14499;mfBrain-DS14536;mfBrain-DS15269;mfBrain-DS19690;midbrain-P0_DS29479
chr1	25776560	25776760	11558	mA20-DS16695
chr1	25776960	25777180	11559	hindbrain-e14.5d_DS28886;mBrain-DS11113;mBrain-DS11128;mBrain-DS12727;mCerebellum-DS14033;mCerebellum-DS14034;mCerebellum-DS19087
chr1	25777558	25777739	11560	hindbrain-P0_DS29484;mBrain-DS12727;mCerebellum-DS14034;mCerebellum-DS19087
chr1	25778925	25779048	11561	E14-DS21450;R1-DS23677;ZhBTc4-DS15236;ZhBTc4-DS17562;craniofacial-e14.5d_DS29579;embryo-e10.5d_DS28755;embryo-e10d_DS29623;embryo-e11d_DS29242;forebrain-P0_DS28085;hindbrain-e14.5d_DS29591;intestine-e14.5_DS28910;mBrain-DS11113;mBrain-DS11128;mBrain-DS12727;mBrain-DS13612;mBrain-DS14617;mCJ7-DS13320;mCerebrum-DS14024;mCerebrum-DS14499;mfBrain-DS14536;midbrain-e11.5d_DS33935;midbrain-e14.5d_DS29597;neuraltube-e10.5d_DS53209
chr1	25779329	25779400	11562	mATn-DS17070
chr1	25781972	25782109	11563	embryo-e11d_DS29242;limb-e11.5d_DS30093;limb-e11.5d_DS35114;mForelimbBuds-DS18275
chr1	25783776	25783959	11564	mBrain-DS12727;mThymus-DS18819
chr1	25784484	25784605	11565	mBrain-DS12727;mfBrain-DS14536
chr1	25790266	25790300	11566	mfBrain-DS14536
chr1	25793060	25793315	11567	mLiver-DS14193;mLiver-DS14452;mLiver-DS14455;mLiver-DS14605;mLiver-DS14609
chr1	25794100	25794288	11568	MLL_AF9-DS22977;forebrain-e14.5d_DS29586;forebrain-e14.5d_DS37209;hindbrain-P0_DS29484;hindbrain-e14.5d_DS29591;mBrain-DS12727;mBrain-DS13612;mCerebrum-DS14024;mCerebrum-DS14499;mfBrain-DS14536;midbrain-P0_DS29479
chr1	25804240	25804460	11569	mRetina-DS20004;mfBrain-DS14536;midbrain-e11.5d_DS33935
chr1	25808544	25808651	11570	PMTPU_10i-DS21968;midbrain-e11.5d_DS33935
chr1	25811957	25812116	11571	hindbrain-e14.5d_DS29591;mfBrain-DS14536;retina-e14.5d_DS30009
chr1	25815180	25815420	11572	3T3_L1_PreAdipocytes-DS22637;craniofacial-e14.5d_DS29579;craniofacial-e14.5d_DS29581;limb-e11.5d_DS35114;limb-e14.5d_DS28901;m416B-DS14099;mForelimbBuds-DS18192
chr1	25815600	25815780	11573	craniofacial-e14.5d_DS29579;craniofacial-e14.5d_DS29581;limb-e14.5d_DS29602;mBrain-DS12727
chr1	25817400	25817600	11574	mKidney-DS13948
chr1	25822230	25822480	11575	Muller_Retina_Glia-P12_DS23706;Muller_Retina_Glia-P12_DS27620;Muller_Retina_Glia-P12_DS27625;forebrain-P0_DS28085;forebrain-e14.5d_DS29586;hindbrain-P0_DS29484;mfBrain-DS14536;midbrain-P0_DS29479
chr1	25823173	25823360	11576	MN1-DS31645;forebrain-P0_DS28085;hindbrain-P0_DS29484;mBrain-DS12727;mfBrain-DS14536;midbrain-e11.5d_DS33935
chr1	25824041	25824300	11577	forebrain-P0_DS28085;forebrain-e14.5d_DS37209;hindbrain-P0_DS28073;hindbrain-P0_DS29484;hindbrain-e10.5d_DS45296;hindbrain-e14.5d_DS28886;hindbrain-e14.5d_DS29591;mBrain-DS12727;mfBrain-DS14536;midbrain-P0_DS28061;midbrain-P0_DS29479;midbrain-e10.5d_DS45299;midbrain-e11.5d_DS33935;midbrain-e14.5d_DS29597
chr1	25824387	25824522	11578	midbrain-e10.5d_DS45299
chr1	25824660	25824968	11579	craniofacial-e10.5d_DS44757;craniofacial-e11.5d_DS30064;embryo-e10.5d_DS28755;embryo-e10.5d_DS28916;embryo-e11d_DS29242;forebrain-P0_DS28085;forebrain-d11.5_DS33930;forebrain-e14.5d_DS29586;forebrain-e14.5d_DS37209;hindbrain-P0_DS28073;hindbrain-P0_DS29484;hindbrain-e10.5d_DS45296;hindbrain-e11.5d_DS30057;hindbrain-e11.5d_DS33941;hindbrain-e14.5d_DS29591;mBrain-DS11113;mBrain-DS11123;mBrain-DS11128;mBrain-DS12727;mRetina-DS20004;mfBrain-DS14536;midbrain-P0_DS28061;midbrain-P0_DS29479;midbrain-e10.5d_DS45299;midbrain-e11.5d_DS33935;midbrain-e14.5d_DS29597
chr1	25825263	25825580	11580	forebrain-P0_DS28085;hindbrain-P0_DS29484;hindbrain-e10.5d_DS45296;hindbrain-e14.5d_DS29591;mBrain-DS12727;mfBrain-DS14536;midbrain-P0_DS29479;midbrain-e10.5d_DS45299;midbrain-e14.5d_DS29597
chr1	25826028	25826141	11581	craniofacial-e10.5d_DS53173;embryo-e10.0d_DS53214;embryo-e9.5d_DS45277;forebrain-d11.5_DS33930;forebrain-e11.5d_DS30069;hindbrain-P0_DS29484;hindbrain-e10.5d_DS45296;hindbrain-e11.5d_DS30057;mATr-DS20149;mfBrain-DS14536;midbrain-P0_DS28061;midbrain-e10.5d_DS45299;midbrain-e10.5d_DS53205
chr1	25826880	25827060	11582	3T3_L1_Adipocytes-DS22742;3T3_L1_Adipocytes-DS22747;3T3_L1_PreAdipocytes-DS22637;CH12-DS22542;MEL-DS13036;MN1-DS30610;MN1-DS31588;MN1-DS31645;Muller_Retina_Glia-P12_DS23706;Muller_Retina_Glia-P12_DS27620;Muller_Retina_Glia-P12_DS27625;R1-DS23677;ZhBTc4-DS15236;ZhBTc4-DS17562;ZhBTc4-DS17616;craniofacial-e10.5d_DS44757;craniofacial-e10.5d_DS53173;craniofacial-e11.5d_DS30064;craniofacial-e14.5d_DS29579;craniofacial-e14.5d_DS29581;embryo-e10.0d_DS53214;embryo-e10.5d_DS28755;embryo-e10.5d_DS28916;embryo-e10d_DS29623;embryo-e11d_DS29237;embryo-e11d_DS29242;embryo-e9.5d_DS45277;forebrain-P0_DS28085;forebrain-d11.5_DS33930;forebrain-e10.5d_DS53177;forebrain-e11.5d_DS30069;forebrain-e14.5d_DS29586;forebrain-e14.5d_DS37209;heart-e10.5d_DS44773;hindbrain-P0_DS28073;hindbrain-P0_DS29484;hindbrain-e10.5d_DS45296;hindbrain-e10.5d_DS53182;hindbrain-e11.5d_DS30057;hindbrain-e11.5d_DS33941;hindbrain-e14.5d_DS28886;hindbrain-e14.5d_DS29591;intestine-e14.5_DS28910;intestine-e14.5_DS29721;limb-e10.5d_DS44776;limb-e11.5d_DS30093;limb-e11.5d_DS35114;limb-e14.5d_DS28901;limb-e14.5d_DS29602;lung-e14.5d_DS29609;m416B-DS14099;mA20-DS16690;mA20-DS16695;mBrain-DS11123;mBrain-DS11128;mBrain-DS12727;mBrain-DS13612;mBrain-DS14617;mCJ7-DS13320;mCerebellum-DS14034;mCerebellum-DS19087;mCerebrum-DS14500;mForelimbBuds-DS18192;mForelimbBuds-DS18275;mHeart-DS18138;mHeart-P0_DS39828;mHindlimbsBuds-DS18279;mKidney-DS13948;mKidney-P0_DS39910;mKidney-P0_DS39926;mLiver-DS14455;mLiver-DS14605;mLung-P0_DS39845;mMesoderm-DS18198;mMesoderm-DS18357;mNIH_3T3-DS16900;mRetina-DS19060;mRetina-DS20000;mRetina-DS20004;mStomach-P0_DS39849;mStomach-P0_DS39852;mfBrain-DS14536;mfBrain-DS15269;midbrain-P0_DS28061;midbrain-P0_DS29479;midbrain-e10.5d_DS53205;midbrain-e11.5d_DS33935;midbrain-e14.5d_DS29597;neuraltube-e10.5d_DS53209;neuraltube-e11.5d_DS33945;neuraltube-e11.5d_DS35122;retina-e14.5d_DS28360;retina-e14.5d_DS30009
chr1	25827380	25827700	11583	forebrain-d11.5_DS33930;forebrain-e14.5d_DS29586;heart-e10.5d_DS44773;hindbrain-P0_DS29484;hindbrain-e10.5d_DS45296;hindbrain-e11.5d_DS30057;hindbrain-e14.5d_DS29591;mATn-DS17070;mBrain-DS12727;midbrain-P0_DS28061;midbrain-P0_DS29479;midbrain-e10.5d_DS45299;midbrain-e11.5d_DS33935;midbrain-e14.5d_DS29597;retina-e14.5d_DS28360;retina-e14.5d_DS30009
chr1	25828161	25828315	11584	embryo-e10.5d_DS28755;forebrain-e14.5d_DS29586;hindbrain-P0_DS29484;hindbrain-e10.5d_DS45296;hindbrain-e14.5d_DS28886;hindbrain-e14.5d_DS29591;mBrain-DS12727;mBrain-DS14617;mKidney-DS13948;mLiver-DS14605;mRetina-DS20004;mfBrain-DS14536;midbrain-P0_DS29479;midbrain-e10.5d_DS45299;midbrain-e10.5d_DS53205;midbrain-e14.5d_DS29597;retina-e14.5d_DS30009
chr1	25828460	25828660	11585	forebrain-P0_DS28085;forebrain-d11.5_DS33930;forebrain-e14.5d_DS29586;forebrain-e14.5d_DS37209;hindbrain-P0_DS28073;hindbrain-P0_DS29484;hindbrain-e10.5d_DS45296;hindbrain-e14.5d_DS28886;hindbrain-e14.5d_DS29591;mBrain-DS11123;mBrain-DS11128;mBrain-DS12727;mBrain-DS13612;mBrain-DS14617;mCerebrum-DS14024;mRetina-DS20004;mfBrain-DS14536;midbrain-P0_DS28061;midbrain-P0_DS29479;midbrain-e10.5d_DS45299;midbrain-e10.5d_DS53205;midbrain-e11.5d_DS33935;midbrain-e14.5d_DS29597;retina-e14.5d_DS30009
chr1	25828789	25828920	11586	hindbrain-P0_DS28073;hindbrain-e11.5d_DS33941;mKidney-P0_DS39910
chr1	25829040	25829600	11587	Muller_Retina_Glia-P12_DS23706;Muller_Retina_Glia-P12_DS27620;Muller_Retina_Glia-P12_DS27625;R1-DS23677;ZhBTc4-DS15236;ZhBTc4-DS17562;ZhBTc4-DS17616;craniofacial-e10.5d_DS44757;craniofacial-e10.5d_DS53173;craniofacial-e11.5d_DS30064;craniofacial-e14.5d_DS29579;craniofacial-e14.5d_DS29581;embryo-e10.0d_DS53214;embryo-e10.5d_DS28755;embryo-e10.5d_DS28916;embryo-e10d_DS29623;embryo-e11d_DS29237;embryo-e11d_DS29242;embryo-e9.5d_DS45277;forebrain-P0_DS28085;forebrain-d11.5_DS33930;forebrain-e10.5d_DS45292;forebrain-e10.5d_DS53177;forebrain-e11.5d_DS30069;forebrain-e14.5d_DS29586;forebrain-e14.5d_DS37209;hindbrain-P0_DS28073;hindbrain-P0_DS29484;hindbrain-e10.5d_DS45296;hindbrain-e10.5d_DS53182;hindbrain-e11.5d_DS30057;hindbrain-e11.5d_DS33941;hindbrain-e14.5d_DS28886;hindbrain-e14.5d_DS29591;intestine-e14.5_DS29721;limb-e10.5d_DS44776;limb-e10.5d_DS53189;limb-e11.5d_DS30093;limb-e11.5d_DS35114;limb-e14.5d_DS28901;lung-e14.5d_DS29609;mBrain-DS11113;mBrain-DS11123;mBrain-DS11128;mBrain-DS12727;mBrain-DS13612;mBrain-DS14617;mCJ7-DS13320;mCerebrum-DS14024;mCerebrum-DS14499;mCerebrum-DS14500;mKidney-P0_DS39910;mLiver-e11.5_DS30095B;mMesoderm-DS18198;mRetina-DS20004;mfBrain-DS14536;mfBrain-DS14537;mfBrain-DS15269;midbrain-P0_DS28061;midbrain-P0_DS29479;midbrain-e10.5d_DS45299;midbrain-e10.5d_DS53205;midbrain-e11.5d_DS33935;midbrain-e14.5d_DS29597;neuraltube-e10.5d_DS53209;neuraltube-e11.5d_DS33945;neuraltube-e11.5d_DS35122;retina-e14.5d_DS28360;retina-e14.5d_DS30009
chr1	25829940	25830339	11588	E14-DS21450;Muller_Retina_Glia-P12_DS23706;Muller_Retina_Glia-P12_DS27620;Muller_Retina_Glia-P12_DS27625;R1-DS23677;R1-DS23701;ZhBTc4-DS15236;ZhBTc4-DS15299;ZhBTc4-DS15337;ZhBTc4-DS15497;ZhBTc4-DS17562;ZhBTc4-DS17616;craniofacial-e10.5d_DS44757;craniofacial-e10.5d_DS53173;craniofacial-e11.5d_DS30064;craniofacial-e14.5d_DS29579;craniofacial-e14.5d_DS29581;embryo-e10.0d_DS53214;embryo-e10.5d_DS28755;embryo-e10.5d_DS28916;embryo-e10d_DS29623;embryo-e11d_DS29237;embryo-e11d_DS29242;embryo-e9.5d_DS45277;forebrain-P0_DS28085;forebrain-d11.5_DS33930;forebrain-e10.5d_DS45292;forebrain-e10.5d_DS53177;forebrain-e11.5d_DS30069;forebrain-e14.5d_DS29586;forebrain-e14.5d_DS37209;heart-e10.5d_DS44773;heart-e10.5d_DS53179;hindbrain-P0_DS28073;hindbrain-P0_DS29484;hindbrain-e10.5d_DS45296;hindbrain-e10.5d_DS53182;hindbrain-e11.5d_DS30057;hindbrain-e11.5d_DS33941;hindbrain-e14.5d_DS28886;hindbrain-e14.5d_DS29591;intestine-e14.5_DS28910;intestine-e14.5_DS29721;limb-e10.5d_DS44776;limb-e10.5d_DS53189;limb-e11.5d_DS30093;limb-e11.5d_DS35114;limb-e14.5d_DS28901;limb-e14.5d_DS29602;lung-e14.5d_DS29609;m3134-DS8497;mATn-DS17070;mBrain-DS11113;mBrain-DS11123;mBrain-DS11128;mBrain-DS12727;mBrain-DS13612;mBrain-DS14617;mCD1-DS17129;mCD1-DS17221;mCJ7-DS13094;mCJ7-DS13320;mCerebellum-DS14034;mCerebellum-DS19087;mCerebrum-DS14024;mESC_F4WT-DS17613;mESC_FIKO-DS17063;mESC_FIKO-DS18365;mForelimbBuds-DS18192;mForelimbBuds-DS18275;mHeart-DS18138;mHeart-P0_DS39823;mHeart-P0_DS39828;mHindlimbsBuds-DS18279;mIntestine_Large-DS19140;mKidney-DS13948;mKidney-P0_DS39910;mKidney-P0_DS39926;mLiver-e11.5_DS30095B;mLung-P0_DS39845;mMesoderm-DS18198;mMesoderm-DS18357;mRetina-DS19060;mRetina-DS20000;mRetina-DS20004;mStomach-P0_DS39849;mStomach-P0_DS39852;mTR-DS17864;mfBrain-DS14536;mfBrain-DS14537;mfBrain-DS19690;midbrain-P0_DS28061;midbrain-P0_DS29479;midbrain-e10.5d_DS45299;midbrain-e10.5d_DS53205;midbrain-e11.5d_DS33935;midbrain-e14.5d_DS29597;neuraltube-e10.5d_DS53209;neuraltube-e11.5d_DS33945;neuraltube-e11.5d_DS35122;retina-e14.5d_DS28360;retina-e14.5d_DS30009;yolksac-e10.5d_DS45287
chr1	25830501	25830774	11589	E14-DS18505;E14-DS21450;Muller_Retina_Glia-P12_DS23706;Muller_Retina_Glia-P12_DS27620;Muller_Retina_Glia-P12_DS27625;R1-DS23677;R1-DS23701;ZhBTc4-DS15236;ZhBTc4-DS15299;ZhBTc4-DS15337;ZhBTc4-DS15497;ZhBTc4-DS17562;ZhBTc4-DS17616;craniofacial-e10.5d_DS44757;craniofacial-e10.5d_DS53173;craniofacial-e11.5d_DS30064;craniofacial-e14.5d_DS29579;craniofacial-e14.5d_DS29581;embryo-e10.0d_DS53214;embryo-e10.5d_DS28755;embryo-e10.5d_DS28916;embryo-e10d_DS29623;embryo-e11d_DS29237;embryo-e11d_DS29242;embryo-e9.5d_DS45277;forebrain-d11.5_DS33930;forebrain-e10.5d_DS45292;forebrain-e10.5d_DS53177;forebrain-e11.5d_DS30069;forebrain-e14.5d_DS29586;forebrain-e14.5d_DS37209;heart-e10.5d_DS44773;heart-e10.5d_DS53179;hindbrain-P0_DS28073;hindbrain-e10.5d_DS45296;hindbrain-e10.5d_DS53182;hindbrain-e11.5d_DS30057;hindbrain-e11.5d_DS33941;hindbrain-e14.5d_DS28886;intestine-e14.5_DS28910;intestine-e14.5_DS29721;limb-e10.5d_DS44776;limb-e10.5d_DS53189;limb-e11.5d_DS30093;limb-e11.5d_DS35114;limb-e14.5d_DS28901;limb-e14.5d_DS29602;lung-e14.5d_DS29609;m3134-DS8497;mBrain-DS12727;mCD1-DS17129;mCD1-DS17221;mCJ7-DS13094;mCJ7-DS13320;mESC_F4WT-DS17060;mESC_F4WT-DS17613;mESC_FIKO-DS17063;mESC_FIKO-DS18365;mForelimbBuds-DS18192;mForelimbBuds-DS18275;mHeart-DS18138;mHeart-P0_DS39823;mHeart-P0_DS39828;mHindlimbsBuds-DS18279;mKidney-DS13948;mKidney-P0_DS39910;mKidney-P0_DS39926;mLiver-e11.5_DS30095B;mLung-P0_DS39832;mLung-P0_DS39845;mMesoderm-DS18198;mMesoderm-DS18357;mPATSKI-DS15697;mRetina-DS20004;mStomach-P0_DS39849;mStomach-P0_DS39852;mfBrain-DS14536;mfBrain-DS14537;midbrain-P0_DS28061;midbrain-P0_DS29479;midbrain-e10.5d_DS45299;midbrain-e10.5d_DS53205;midbrain-e11.5d_DS33935;neuraltube-e10.5d_DS53209;neuraltube-e11.5d_DS33945;neuraltube-e11.5d_DS35122;retina-e14.5d_DS28360;retina-e14.5d_DS30009;thymus-P0_DS28064;yolksac-e10.5d_DS45287
chr1	25830920	25831097	11590	Muller_Retina_Glia-P12_DS23706;embryo-e10.5d_DS28755;limb-e10.5d_DS53189;mMesoderm-DS18357;mStomach-P0_DS39852;midbrain-e11.5d_DS33935;neuraltube-e11.5d_DS35122;thymus-P0_DS28064
chr1	25831140	25831400	11591	Muller_Retina_Glia-P12_DS23706;Muller_Retina_Glia-P12_DS27620;PMTPU_10i-DS21969;ZhBTc4-DS17616;craniofacial-e10.5d_DS44757;craniofacial-e10.5d_DS53173;embryo-e10.0d_DS53214;embryo-e10.5d_DS28755;embryo-e10.5d_DS28916;embryo-e10d_DS29623;embryo-e11d_DS29237;embryo-e11d_DS29242;forebrain-P0_DS28085;forebrain-d11.5_DS33930;forebrain-e10.5d_DS45292;forebrain-e10.5d_DS53177;forebrain-e11.5d_DS30069;forebrain-e14.5d_DS29586;forebrain-e14.5d_DS37209;hindbrain-P0_DS28073;hindbrain-P0_DS29484;hindbrain-e10.5d_DS45296;hindbrain-e10.5d_DS53182;hindbrain-e11.5d_DS30057;hindbrain-e11.5d_DS33941;hindbrain-e14.5d_DS28886;hindbrain-e14.5d_DS29591;intestine-e14.5_DS29721;limb-e11.5d_DS30093;limb-e14.5d_DS28901;mBrain-DS12727;mCJ7-DS13320;mKidney-DS13948;mKidney-DS17298;mKidney-P0_DS39910;mKidney-P0_DS39926;mMesoderm-DS18198;mRetina-DS20004;mfBrain-DS14536;mfBrain-DS14537;midbrain-P0_DS28061;midbrain-P0_DS29479;midbrain-e10.5d_DS45299;midbrain-e10.5d_DS53205;midbrain-e14.5d_DS29597;neuraltube-e10.5d_DS53209;neuraltube-e11.5d_DS33945;neuraltube-e11.5d_DS35122;retina-e14.5d_DS28360;retina-e14.5d_DS30009
chr1	25831580	25831790	11592	Muller_Retina_Glia-P12_DS27620;Muller_Retina_Glia-P12_DS27625;embryo-e10.5d_DS28755;embryo-e10.5d_DS28916;embryo-e11d_DS29237;embryo-e11d_DS29242;forebrain-P0_DS28085;forebrain-e14.5d_DS29586;hindbrain-P0_DS29484;hindbrain-e11.5d_DS33941;hindbrain-e14.5d_DS28886;hindbrain-e14.5d_DS29591;mBrain-DS12727;mMesoderm-DS18198;mMesoderm-DS18357;mRetina-DS20004;midbrain-P0_DS28061;midbrain-P0_DS29479;midbrain-e10.5d_DS45299;midbrain-e14.5d_DS29597;neuraltube-e11.5d_DS33945;neuraltube-e11.5d_DS35122;retina-e14.5d_DS28360;retina-e14.5d_DS30009
chr1	25832080	25832360	11593	hindbrain-e14.5d_DS29591;mMuscle_Skeletal-DS18892;midbrain-P0_DS29479;midbrain-e14.5d_DS29597;retina-e14.5d_DS30009
chr1	25832385	25832615	11594	Muller_Retina_Glia-P12_DS27620;Muller_Retina_Glia-P12_DS27625;embryo-e10.0d_DS53214;embryo-e10.5d_DS28755;embryo-e10d_DS29623;embryo-e11d_DS29242;forebrain-P0_DS28085;forebrain-d11.5_DS33930;forebrain-e14.5d_DS37209;hindbrain-P0_DS28073;hindbrain-P0_DS29484;hindbrain-e10.5d_DS45296;hindbrain-e11.5d_DS30057;hindbrain-e14.5d_DS29591;intestine-e14.5_DS29721;mBrain-DS12727;mMuscle_Skeletal-DS18130;mMuscle_Skeletal-DS18892;mRetina-DS20004;mfBrain-DS14536;midbrain-P0_DS28061;midbrain-P0_DS29479;midbrain-e10.5d_DS45299;midbrain-e10.5d_DS53205;midbrain-e11.5d_DS33935;midbrain-e14.5d_DS29597;neuraltube-e11.5d_DS33945;retina-e14.5d_DS30009
chr1	25836040	25836220	11595	craniofacial-e11.5d_DS30064;craniofacial-e14.5d_DS29579;craniofacial-e14.5d_DS29581;embryo-e10.5d_DS28755;embryo-e10.5d_DS28916;embryo-e11d_DS29237;embryo-e11d_DS29242;limb-e11.5d_DS35114;limb-e14.5d_DS28901;limb-e14.5d_DS29602
chr1	25846120	25846340	11596	Muller_Retina_Glia-P12_DS23706;Muller_Retina_Glia-P12_DS27620
chr1	25852386	25852420	11597
chr1	25854660	25854840	11598	MN1-DS30610;MN1-DS31588;MN1-DS31645;Muller_Retina_Glia-P12_DS23706;Muller_Retina_Glia-P12_DS27620;Muller_Retina_Glia-P12_DS27625;craniofacial-e14.5d_DS29581;forebrain-e14.5d_DS29586;hindbrain-P0_DS29484;hindbrain-e14.5d_DS29591;mRetina-DS20004;mfBrain-DS14536;midbrain-e14.5d_DS29597;retina-e14.5d_DS28360;retina-e14.5d_DS30009
chr1	25857447	25857512	11599	mLung-P0_DS39845
chr1	25857620	25857874	11600	Muller_Retina_Glia-P12_DS23706;Muller_Retina_Glia-P12_DS27620;Muller_Retina_Glia-P12_DS27625;mBrain-DS11113;mBrain-DS11128;mBrain-DS12727;mBrain-DS13612;mBrain-DS14617;mCerebrum-DS14024;mCerebrum-DS14499;mIntestine_Large-DS18784;mIntestine_Large-DS19140
chr1	25862220	25862400	11601	forebrain-e14.5d_DS29586;forebrain-e14.5d_DS37209;mfBrain-DS14536;mfBrain-DS15269
chr1	25877671	25877851	11602	MEL-DS13036;forebrain-P0_DS28085;hindbrain-P0_DS29484;hindbrain-e14.5d_DS29591;mBrain-DS11113;mBrain-DS11123;mBrain-DS12727;mBrain-DS13612;mBrain-DS14617;mCerebrum-DS14024;mNIH_3T3-DS16900;mfBrain-DS14536;midbrain-P0_DS29479;midbrain-e14.5d_DS29597
chr1	25878088	25878324	11603	MEL-DS13036;MEL-DS13042;mGER-DS15420;mNIH_3T3-DS16900
chr1	25885160	25885320	11604	3T3_L1_PreAdipocytes-DS22637;CH12-DS22536;E14-DS21450;MEL-DS13036;PMTPU_10c-DS21963;R1-DS23677;R1-DS23701;ZhBTc4-DS15236;ZhBTc4-DS15337;ZhBTc4-DS17562;ZhBTc4-DS17616;craniofacial-e11.5d_DS30064;embryo-e10.5d_DS28755;embryo-e10.5d_DS28916;embryo-e10d_DS29623;embryo-e11d_DS29237;embryo-e11d_DS29242;forebrain-e10.5d_DS45292;forebrain-e11.5d_DS30069;hindbrain-e11.5d_DS33941;m416B-DS14099;mA20-DS16695;mBrain-DS12727;mCJ7-DS13094;mCJ7-DS13320;mESC_FIKO-DS17063;mESC_FIKO-DS18365;mIntestine_Large-DS19140;mKidney-DS13948;mMesoderm-DS18198;mRetina-DS20004;mfBrain-DS14536;midbrain-P0_DS29479;midbrain-e11.5d_DS33935;neuraltube-e10.5d_DS53209;neuraltube-e11.5d_DS33945;retina-e14.5d_DS28360;retina-e14.5d_DS30009
chr1	25887540	25887680	11605	ZhBTc4-DS17616;mESC_FIKO-DS18365
chr1	25887767	25887983	11606	ZhBTc4-DS15236;mCJ7-DS13320
chr1	25888100	25888320	11607	E14-DS18505;R1-DS23677;R1-DS23701;ZhBTc4-DS15236;ZhBTc4-DS15299;ZhBTc4-DS15337;ZhBTc4-DS17562;ZhBTc4-DS17616;mCJ7-DS13094;mCJ7-DS13320;mESC_F4WT-DS17060;mESC_F4WT-DS17613;mESC_FIKO-DS17063;mESC_FIKO-DS18365;mIntestine_Large-DS18784;mIntestine_Large-DS19140
chr1	25891859	25891917	11608	Muller_Retina_Glia-P12_DS23706
chr1	25892085	25892230	11609	Muller_Retina_Glia-P12_DS27620;forebrain-e14.5d_DS29586;hindbrain-P0_DS29484;hindbrain-e11.5d_DS33941;hindbrain-e14.5d_DS28886;m416B-DS14099;mBrain-DS12727;mCerebrum-DS14024;mfBrain-DS14536;mfBrain-DS14537
chr1	25892440	25892621	11610	MN1-DS31645;Muller_Retina_Glia-P12_DS23706;Muller_Retina_Glia-P12_DS27620;Muller_Retina_Glia-P12_DS27625;R1-DS23677;ZhBTc4-DS17616;craniofacial-e10.5d_DS44757;craniofacial-e10.5d_DS53173;craniofacial-e11.5d_DS30064;craniofacial-e14.5d_DS29579;craniofacial-e14.5d_DS29581;embryo-e10.0d_DS53214;embryo-e10.5d_DS28755;embryo-e10.5d_DS28916;embryo-e10d_DS29623;embryo-e11d_DS29237;embryo-e11d_DS29242;embryo-e9.5d_DS45277;forebrain-P0_DS28085;forebrain-d11.5_DS33930;forebrain-e10.5d_DS45292;forebrain-e10.5d_DS53177;forebrain-e11.5d_DS30069;forebrain-e14.5d_DS29586;forebrain-e14.5d_DS37209;hindbrain-P0_DS28073;hindbrain-P0_DS29484;hindbrain-e10.5d_DS45296;hindbrain-e10.5d_DS53182;hindbrain-e11.5d_DS30057;hindbrain-e11.5d_DS33941;hindbrain-e14.5d_DS28886;hindbrain-e14.5d_DS29591;mBrain-DS11113;mBrain-DS11123;mBrain-DS11128;mBrain-DS12727;mBrain-DS14617;mCD1-DS17129;mCD1-DS17221;mCerebellum-DS14033;mCerebellum-DS14034;mCerebellum-DS19087;mCerebrum-DS14024;mCerebrum-DS14500;mKidney-P0_DS39910;mKidney-P0_DS39926;mMesoderm-DS18198;mMesoderm-DS18357;mRetina-DS20000;mRetina-DS20004;mfBrain-DS14536;mfBrain-DS14537;mfBrain-DS15269;mfBrain-DS19690;midbrain-P0_DS28061;midbrain-P0_DS29479;midbrain-e10.5d_DS53205;midbrain-e11.5d_DS33935;midbrain-e14.5d_DS29597;neuraltube-e10.5d_DS53209;neuraltube-e11.5d_DS33945;neuraltube-e11.5d_DS35122;retina-e14.5d_DS28360;retina-e14.5d_DS30009
chr1	25893057	25893259	11611	MN1-DS30610;craniofacial-e10.5d_DS53173;craniofacial-e11.5d_DS30064;craniofacial-e14.5d_DS29579;craniofacial-e14.5d_DS29581;embryo-e10.5d_DS28755;embryo-e10.5d_DS28916;embryo-e10d_DS29623;embryo-e11d_DS29237;embryo-e11d_DS29242;forebrain-P0_DS28085;forebrain-d11.5_DS33930;forebrain-e10.5d_DS45292;forebrain-e11.5d_DS30069;forebrain-e14.5d_DS29586;forebrain-e14.5d_DS37209;hindbrain-P0_DS28073;hindbrain-P0_DS29484;hindbrain-e10.5d_DS45296;hindbrain-e10.5d_DS53182;hindbrain-e11.5d_DS30057;hindbrain-e11.5d_DS33941;hindbrain-e14.5d_DS28886;hindbrain-e14.5d_DS29591;mBrain-DS11113;mCerebellum-DS19087;mRetina-DS20000;mRetina-DS20004;mfBrain-DS14536;mfBrain-DS14537;mfBrain-DS15269;mfBrain-DS19690;midbrain-P0_DS28061;midbrain-P0_DS29479;midbrain-e10.5d_DS45299;midbrain-e10.5d_DS53205;midbrain-e14.5d_DS29597;neuraltube-e11.5d_DS33945;retina-e14.5d_DS28360;retina-e14.5d_DS30009
chr1	25894297	25894480	11612	3T3_L1_Adipocytes-DS22742;CH12-DS22542;MN1-DS31588;MN1-DS31645;Muller_Retina_Glia-P12_DS23706;Muller_Retina_Glia-P12_DS27620;Muller_Retina_Glia-P12_DS27625;R1-DS23677;ZhBTc4-DS17562;ZhBTc4-DS17616;craniofacial-e11.5d_DS30064;craniofacial-e14.5d_DS29579;craniofacial-e14.5d_DS29581;embryo-e10.5d_DS28755;embryo-e10.5d_DS28916;embryo-e10d_DS29623;embryo-e11d_DS29237;embryo-e11d_DS29242;forebrain-P0_DS28085;forebrain-e10.5d_DS45292;forebrain-e10.5d_DS53177;forebrain-e14.5d_DS29586;forebrain-e14.5d_DS37209;hindbrain-P0_DS28073;hindbrain-P0_DS29484;hindbrain-e11.5d_DS33941;hindbrain-e14.5d_DS28886;hindbrain-e14.5d_DS29591;m416B-DS14099;mBrain-DS12727;mCJ7-DS13320;mCerebrum-DS14024;mForelimbBuds-DS18192;mMesoderm-DS18198;mRetina-DS20004;mfBrain-DS14536;midbrain-P0_DS29479;midbrain-e14.5d_DS29597;neuraltube-e11.5d_DS33945;retina-e14.5d_DS28360;retina-e14.5d_DS30009
chr1	25896808	25896901	11613	craniofacial-e14.5d_DS29579;craniofacial-e14.5d_DS29581;limb-e14.5d_DS28901
chr1	25908482	25908747	11614	retina-e14.5d_DS30009
chr1	25909796	25909950	11615
chr1	25921313	25921500	11616	forebrain-P0_DS28085;forebrain-e14.5d_DS29586;mBrain-DS11128;mBrain-DS12727;mBrain-DS13612;mBrain-DS14617;mCerebrum-DS14024;mCerebrum-DS14499;mCerebrum-DS14500;mfBrain-DS14536;mfBrain-DS15269;mfBrain-DS19690
chr1	25924300	25924540	11617	E14-DS18505;E14-DS21450;R1-DS23677;R1-DS23701;ZhBTc4-DS15236;ZhBTc4-DS15337;ZhBTc4-DS15497;ZhBTc4-DS17562;ZhBTc4-DS17616;embryo-e10d_DS29623;mCJ7-DS13094;mCJ7-DS13320
chr1	25927060	25927237	11618	mBrain-DS11113;mBrain-DS11123;mBrain-DS12727;mBrain-DS13612;mCerebellum-DS14033;mCerebellum-DS14034;mCerebellum-DS19087;mCerebrum-DS14024;mCerebrum-DS14500
chr1	25927831	25927930	11619	mATr-DS20149;mBrain-DS12727;mStomach-P0_DS39852
chr1	25930319	25930532	11620	Muller_Retina_Glia-P12_DS23706;Muller_Retina_Glia-P12_DS27620;Muller_Retina_Glia-P12_DS27625
chr1	25933020	25933220	11621
chr1	25935405	25935575	11622	mCJ7-DS13320
chr1	25938660	25938880	11623	MN1-DS31588;MN1-DS31645;craniofacial-e11.5d_DS30064;craniofacial-e14.5d_DS29579;craniofacial-e14.5d_DS29581;limb-e14.5d_DS28901;mKidney-DS13948;mRetina-DS20004;mTN-DS16171;mfBrain-DS14536;midbrain-e11.5d_DS33935
chr1	25939080	25939240	11624	MN1-DS31588;MN1-DS31645;craniofacial-e14.5d_DS29579;forebrain-e14.5d_DS29586;forebrain-e14.5d_DS37209;hindbrain-P0_DS29484;hindbrain-e11.5d_DS33941;hindbrain-e14.5d_DS28886;hindbrain-e14.5d_DS29591;limb-e14.5d_DS29602;mRetina-DS20004;mfBrain-DS14536;midbrain-P0_DS29479;midbrain-e14.5d_DS29597;retina-e14.5d_DS30009
chr1	25943400	25943567	11625	limb-e11.5d_DS30093
chr1	25945748	25945826	11626	mRetina-DS20004
chr1	25952327	25952485	11627	mBrain-DS11123;mBrain-DS12727
chr1	25954439	25954518	11628	mfBrain-DS14536
chr1	25964044	25964243	11629	Muller_Retina_Glia-P12_DS23706
chr1	25970380	25970438	11630	ZhBTc4-DS15236;ZhBTc4-DS17616;heart-e10.5d_DS53179;neuraltube-e11.5d_DS35122
chr1	25970787	25970980	11631
chr1	25971008	25971180	11632	MN1-DS31645;ZhBTc4-DS17562;forebrain-e14.5d_DS29586;mfBrain-DS14536
chr1	25974680	25974960	11633	Muller_Retina_Glia-P12_DS27620;forebrain-e14.5d_DS29586;mBrain-DS12727;mRetina-DS20004;mfBrain-DS14536;mfBrain-DS15269;midbrain-e11.5d_DS33935;midbrain-e14.5d_DS29597
chr1	25981246	25981380	11634
chr1	25991722	25991842	11635	Muller_Retina_Glia-P12_DS27620
chr1	25996700	25996988	11636	Muller_Retina_Glia-P12_DS23706;Muller_Retina_Glia-P12_DS27620;Muller_Retina_Glia-P12_DS27625;R1-DS23677;ZhBTc4-DS15236;ZhBTc4-DS17616;craniofacial-e10.5d_DS44757;forebrain-e14.5d_DS37209;heart-e10.5d_DS53179;hindbrain-P0_DS28073;hindbrain-P0_DS29484;hindbrain-e14.5d_DS29591;mForelimbBuds-DS18275;mNIH_3T3-DS16900;mRetina-DS20004;mfBrain-DS14536;mfBrain-DS14537;midbrain-P0_DS29479;midbrain-e14.5d_DS29597
chr1	26003081	26003184	11637	mLung-P0_DS39845;retina-e14.5d_DS30009
chr1	26011147	26011333	11638	m3134-DS8497
chr1	26011860	26012160	11639	Muller_Retina_Glia-P12_DS23706;Muller_Retina_Glia-P12_DS27620;Muller_Retina_Glia-P12_DS27625
chr1	26012840	26013055	11640	Muller_Retina_Glia-P12_DS27620;Muller_Retina_Glia-P12_DS27625
chr1	26018020	26018200	11641	3T3_L1_PreAdipocytes-DS22637;MN1-DS30610;MN1-DS31588;MN1-DS31645;Muller_Retina_Glia-P12_DS23706;Muller_Retina_Glia-P12_DS27620;Muller_Retina_Glia-P12_DS27625;m3134-DS8368;m416B-DS14099;mA20-DS16695;mBrain-DS11113;mBrain-DS12727;mBrain-DS13612;mBrain-DS14617;mCerebellum-DS19087;mCerebrum-DS14024;mCerebrum-DS14499;mCerebrum-DS14500
chr1	26042440	26042720	11642	heart-e10.5d_DS44773;mCJ7-DS13320
chr1	26046480	26046660	11643	MEL-DS13036;PMTPU_10i-DS21968
chr1	26047934	26048087	11644	CH12-DS22536;CH12-DS22542;ZhBTc4-DS15236;ZhBTc4-DS17562;embryo-e10.5d_DS28755;mBrain-DS12727;mCJ7-DS13320;mfBrain-DS14536;midbrain-e14.5d_DS29597
chr1	26050940	26051144	11645	mBrain-DS12727;mCerebrum-DS14024;midbrain-e11.5d_DS33935
chr1	26052466	26052618	11646	mBrain-DS12727;mfBrain-DS14536
chr1	26053500	26053720	11647	CH12-DS22536;CH12-DS22542;MN1-DS30610;MN1-DS31588;MN1-DS31645;MN1-DS31652;Muller_Retina_Glia-P12_DS23706;Muller_Retina_Glia-P12_DS27620;Muller_Retina_Glia-P12_DS27625;heart-e10.5d_DS44773;mA20-DS16695;mBrain-DS11113;mBrain-DS11123;mBrain-DS11128;mBrain-DS12727;mBrain-DS13612;mBrain-DS14445;mBrain-DS14617;mCerebellum-DS14033;mCerebellum-DS14034;mCerebellum-DS19087;mCerebrum-DS14024;mCerebrum-DS14500;mHeart-DS18138;midbrain-e11.5d_DS33935;thymus-P0_DS29715
chr1	26062720	26062920	11648	mBrain-DS11128;mBrain-DS12727;mBrain-DS13612;mCerebrum-DS14024
chr1	26063034	26063504	11649	Muller_Retina_Glia-P12_DS23706;Muller_Retina_Glia-P12_DS27620;Muller_Retina_Glia-P12_DS27625;mKidney-P0_DS39910;mfBrain-DS14536
chr1	26063527	26063644	11650
chr1	26065338	26065471	11651	heart-e10.5d_DS44773;heart-e10.5d_DS53179;limb-e10.5d_DS44776;midbrain-e10.5d_DS53205;yolksac-e10.5d_DS45287
chr1	26073340	26073406	11652
chr1	26073432	26073460	11653
chr1	26074645	26074760	11654
chr1	26087660	26087844	11655	hindbrain-P0_DS29484;hindbrain-e14.5d_DS28886;hindbrain-e14.5d_DS29591;mBrain-DS12727
chr1	26098080	26098260	11656	forebrain-P0_DS28085;forebrain-e14.5d_DS29586;mBrain-DS11123;mBrain-DS12727;mBrain-DS13612;mBrain-DS14617;mCerebrum-DS14499;mCerebrum-DS14500;mfBrain-DS14536;mfBrain-DS15269;mfBrain-DS19690
chr1	26099440	26099700	11657	CH12-DS22542;MEL-DS13036;MN1-DS31652;PMTPU_10i-DS21968;mA20-DS16695
chr1	26106551	26106605	11658
chr1	26107440	26107610	11659	CH12-DS22542
chr1	26112011	26112139	11660	Muller_Retina_Glia-P12_DS27620
chr1	26116260	26116800	11661	lung-e14.5d_DS29609
chr1	26119968	26120037	11662	mBrain-DS11128;mBrain-DS12727
chr1	26120940	26121100	11663	mfBrain-DS14536;midbrain-e14.5d_DS29597
chr1	26146360	26147260	11664	CH12-DS22536;CH12-DS22542;mA20-DS16690;mA20-DS16695
chr1	26147760	26147830	11665	ZhBTc4-DS15236;forebrain-e11.5d_DS30069;mHeart-DS18138;mRetina-DS20004
chr1	26152260	26152366	11666	PMTPU_10i-DS21968
chr1	26154947	26155039	11667	hindbrain-e11.5d_DS30057;mTN-DS16171;midbrain-e11.5d_DS33935
chr1	26156772	26156920	11668	forebrain-P0_DS28085;mfBrain-DS14536
chr1	26175301	26175420	11669	craniofacial-e11.5d_DS30064
chr1	26192220	26192380	11670	MN1-DS31652;embryo-e10.5d_DS28755;embryo-e11d_DS29237;embryo-e11d_DS29242;hindbrain-P0_DS28073;hindbrain-e11.5d_DS33941;midbrain-e11.5d_DS33935;neuraltube-e11.5d_DS35122;thymus-P0_DS28064
chr1	26199156	26199298	11671
chr1	26199380	26199640	11672	Muller_Retina_Glia-P12_DS23706;Muller_Retina_Glia-P12_DS27620;Muller_Retina_Glia-P12_DS27625;mLiver-DS14455;mLiver-DS14605;mLiver-DS14609
chr1	26202480	26202603	11673
chr1	26204540	26204740	11674	hindbrain-P0_DS29484;mBrain-DS11113;mBrain-DS11123;mBrain-DS11128;mBrain-DS12727;mBrain-DS13612;mBrain-DS14445;mBrain-DS14617;mCerebrum-DS14024;mCerebrum-DS14499;mCerebrum-DS14500;mRetina-DS20004;mfBrain-DS14536;midbrain-e14.5d_DS29597
chr1	26208800	26209060	11675	Muller_Retina_Glia-P12_DS23706;Muller_Retina_Glia-P12_DS27620;Muller_Retina_Glia-P12_DS27625;mBrain-DS12727
chr1	26213565	26213660	11676	mATn-DS17070;mForelimbBuds-DS18192
chr1	26223045	26223095	11677	forebrain-P0_DS28085;forebrain-e14.5d_DS29586;mfBrain-DS14536;mfBrain-DS19690
chr1	26229403	26229680	11678	ZhBTc4-DS15236;embryo-e11d_DS29237;embryo-e11d_DS29242;forebrain-e10.5d_DS53177;hindbrain-e10.5d_DS45296;mCJ7-DS13320;midbrain-e10.5d_DS45299;midbrain-e11.5d_DS33935
chr1	26229740	26229960	11679	E14-DS18505;E14-DS21450;R1-DS23677;R1-DS23701;ZhBTc4-DS15236;ZhBTc4-DS15337;ZhBTc4-DS15497;ZhBTc4-DS17562;ZhBTc4-DS17616;craniofacial-e10.5d_DS44757;craniofacial-e11.5d_DS30064;embryo-e10.0d_DS53214;embryo-e10.5d_DS28755;embryo-e10.5d_DS28916;embryo-e10d_DS29623;embryo-e11d_DS29237;embryo-e11d_DS29242;embryo-e9.5d_DS45277;forebrain-e10.5d_DS45292;forebrain-e10.5d_DS53177;forebrain-e11.5d_DS30069;forebrain-e14.5d_DS29586;hindbrain-e10.5d_DS45296;hindbrain-e10.5d_DS53182;hindbrain-e11.5d_DS30057;hindbrain-e11.5d_DS33941;hindbrain-e14.5d_DS29591;mCD1-DS17129;mCJ7-DS13094;mCJ7-DS13320;mESC_F4WT-DS17060;mESC_F4WT-DS17613;mESC_FIKO-DS17063;mESC_FIKO-DS18365;mMesoderm-DS18198;mMesoderm-DS18357;mRetina-DS20004;mfBrain-DS14536;midbrain-e10.5d_DS45299;midbrain-e10.5d_DS53205;midbrain-e14.5d_DS29597;neuraltube-e10.5d_DS53209;neuraltube-e11.5d_DS33945;neuraltube-e11.5d_DS35122
chr1	26232380	26232480	11680
chr1	26235700	26235975	11681	lung-e14.5d_DS29609;mLiver-DS14452;mLiver-DS14455;mLiver-DS14605
chr1	26236180	26236380	11682	lung-e14.5d_DS29609
chr1	26239340	26239480	11683
chr1	26243248	26243651	11684	MN1-DS31645;craniofacial-e14.5d_DS29579;craniofacial-e14.5d_DS29581;forebrain-P0_DS28085;hindbrain-P0_DS29484;hindbrain-e14.5d_DS29591;limb-e14.5d_DS29602;lung-e14.5d_DS29609;mBrain-DS12727;mCerebellum-DS14034;mCerebellum-DS19087;mMuscle_Skeletal-DS18892;midbrain-P0_DS29479
chr1	26245130	26245292	11685	craniofacial-e14.5d_DS29579;hindbrain-P0_DS29484;hindbrain-e14.5d_DS29591;mBrain-DS12727;mLiver-DS19375;neuraltube-e11.5d_DS33945
chr1	26246260	26246420	11686
chr1	26251040	26251217	11687	Muller_Retina_Glia-P12_DS27620;mRetina-DS20004;midbrain-e14.5d_DS29597
chr1	26255315	26255460	11688	mGER-DS15415;mLiver-DS14452;mLiver-DS14455;mLiver-DS14605;mLiver-DS14609
chr1	26256357	26256585	11689	Muller_Retina_Glia-P12_DS23706;Muller_Retina_Glia-P12_DS27620;craniofacial-e14.5d_DS29581;forebrain-P0_DS28085;forebrain-e14.5d_DS29586;forebrain-e14.5d_DS37209;hindbrain-P0_DS28073;hindbrain-P0_DS29484;hindbrain-e14.5d_DS29591;mBrain-DS11113;mBrain-DS11123;mBrain-DS11128;mBrain-DS12727;mBrain-DS13612;mBrain-DS14617;mCerebrum-DS14024;mCerebrum-DS14500;mfBrain-DS14536;mfBrain-DS14537;mfBrain-DS15269;mfBrain-DS19690;midbrain-P0_DS29479;midbrain-e11.5d_DS33935;midbrain-e14.5d_DS29597
chr1	26262720	26263036	11690	Muller_Retina_Glia-P12_DS27620;Muller_Retina_Glia-P12_DS27625;mLiver-DS14193;mLiver-DS14452;mLiver-DS14455;mLiver-DS14605;mLiver-DS14609
chr1	26263171	26263310	11691	Muller_Retina_Glia-P12_DS27620;Muller_Retina_Glia-P12_DS27625;forebrain-e11.5d_DS30069;heart-e10.5d_DS44773;mLiver-DS14193;mLiver-DS14452;mLiver-DS14455;mLiver-DS14605;mLiver-DS14609
chr1	26276389	26276578	11692	MN1-DS31645
chr1	26276707	26276920	11693	Muller_Retina_Glia-P12_DS27620;mBrain-DS11113;mBrain-DS11123;mBrain-DS11128;mBrain-DS12727;mBrain-DS13612;mBrain-DS14445;mBrain-DS14617;mCerebrum-DS14024;mCerebrum-DS14499;mCerebrum-DS14500
chr1	26279780	26280040	11694	mRetina-DS20004
chr1	26280163	26280238	11695
chr1	26282600	26282720	11696
chr1	26282840	26283080	11697	Muller_Retina_Glia-P12_DS27620;Muller_Retina_Glia-P12_DS27625;embryo-e11d_DS29242;forebrain-P0_DS28085;forebrain-e14.5d_DS29586;hindbrain-P0_DS29484;hindbrain-e14.5d_DS29591;mBrain-DS11113;mBrain-DS11123;mBrain-DS11128;mBrain-DS12727;mBrain-DS13612;mBrain-DS14445;mBrain-DS14617;mCerebrum-DS14024;mCerebrum-DS14499;mCerebrum-DS14500;midbrain-P0_DS29479;midbrain-e14.5d_DS29597
chr1	26283120	26283307	11698	Muller_Retina_Glia-P12_DS23706;Muller_Retina_Glia-P12_DS27620;R1-DS23677;embryo-e10d_DS29623;forebrain-P0_DS28085;forebrain-e14.5d_DS29586;forebrain-e14.5d_DS37209;hindbrain-P0_DS28073;hindbrain-P0_DS29484;hindbrain-e14.5d_DS29591;mBrain-DS11113;mfBrain-DS14536;mfBrain-DS14537;midbrain-P0_DS29479;midbrain-e14.5d_DS29597
chr1	26283320	26283560	11699	forebrain-P0_DS28085;hindbrain-P0_DS28073;mBrain-DS11113;mBrain-DS11123;mBrain-DS11128;mBrain-DS14445;mCerebrum-DS14024;mCerebrum-DS14499;mCerebrum-DS14500
chr1	26287463	26287600	11700	mRetina-DS20004
chr1	26289646	26289840	11701	craniofacial-e14.5d_DS29579;craniofacial-e14.5d_DS29581;forebrain-P0_DS28085;forebrain-e14.5d_DS29586;limb-e14.5d_DS28901;limb-e14.5d_DS29602;mBrain-DS11113;mBrain-DS11128;mBrain-DS12727;mBrain-DS13612;mBrain-DS14445;mBrain-DS14617;mCerebrum-DS14024;mCerebrum-DS14499;mCerebrum-DS14500;mForelimbBuds-DS18192;mForelimbBuds-DS18275;mMesoderm-DS18198;mfBrain-DS14536;mfBrain-DS15269
chr1	26290000	26290051	11702	forebrain-P0_DS28085;limb-e11.5d_DS35114;mForelimbBuds-DS18192
chr1	26290849	26290936	11703	MN1-DS31588;forebrain-P0_DS28085;mBrain-DS11128;mBrain-DS12727
chr1	26291786	26291960	11704	CH12-DS22536;CH12-DS22542;Muller_Retina_Glia-P12_DS23706;Muller_Retina_Glia-P12_DS27620;mCD19-DS16168;mLiver-DS14193;mLiver-DS14605;mLung-P0_DS39845;retina-e14.5d_DS30009
chr1	26298340	26298470	11705	craniofacial-e14.5d_DS29581;mLiver-DS14605
chr1	26302735	26302835	11706	E14-DS21450;ZhBTc4-DS15236;ZhBTc4-DS15497;ZhBTc4-DS17562
chr1	26303624	26303762	11707	E14-DS21450;ZhBTc4-DS17562;craniofacial-e14.5d_DS29579;craniofacial-e14.5d_DS29581
chr1	26309173	26309274	11708	Muller_Retina_Glia-P12_DS27620;m416B-DS14099;m416B-DS14104
chr1	26310760	26310900	11709	ZhBTc4-DS17616;heart-e10.5d_DS44773;mESC_FIKO-DS18365
chr1	26312120	26312282	11710	mLiver-DS14605
chr1	26318380	26318700	11711	MN1-DS31588;MN1-DS31645;craniofacial-e14.5d_DS29579;hindbrain-e11.5d_DS33941;lung-e14.5d_DS29609;mCerebrum-DS14024;mHeart-DS17909;mHeart-DS18138;mHeart-P0_DS39823;mLung-P0_DS39832
chr1	26318873	26319080	11712	craniofacial-e14.5d_DS29579;craniofacial-e14.5d_DS29581;forebrain-P0_DS28085;hindbrain-e14.5d_DS28886;lung-e14.5d_DS29609;mBrain-DS12727;mHeart-DS18138;mHeart-P0_DS39823;mHeart-P0_DS39828;mLung-P0_DS39832;mLung-P0_DS39845;mfBrain-DS14536;mfBrain-DS15269;midbrain-P0_DS29479;midbrain-e11.5d_DS33935
chr1	26321096	26321275	11713	R1-DS23677;ZhBTc4-DS15236;ZhBTc4-DS17562;ZhBTc4-DS17616;heart-e10.5d_DS44773;heart-e10.5d_DS53179;mCJ7-DS13320
chr1	26328380	26328620	11714	ZhBTc4-DS17562;mA20-DS16690;mA20-DS16695
chr1	26330107	26330220	11715	mBrain-DS11113;mBrain-DS11123;mBrain-DS11128;mBrain-DS12727;mBrain-DS13612;mBrain-DS14617
chr1	26333656	26333805	11716	R1-DS23677;ZhBTc4-DS15236;ZhBTc4-DS17616;embryo-e10.5d_DS28755;embryo-e10.5d_DS28916;embryo-e10d_DS29623;hindbrain-e11.5d_DS33941;mCJ7-DS13320;midbrain-e11.5d_DS33935
chr1	26335540	26335760	11717	MN1-DS30610;MN1-DS31588;MN1-DS31645;MN1-DS31652;hindbrain-P0_DS28073;hindbrain-e14.5d_DS29591;midbrain-P0_DS29479;midbrain-e11.5d_DS33935
chr1	26338960	26339200	11718	MN1-DS30610;MN1-DS31588;MN1-DS31645;MN1-DS31652;midbrain-e11.5d_DS33935
chr1	26339960	26340220	11719	E14-DS18505;R1-DS23677;ZhBTc4-DS15236;ZhBTc4-DS15299;ZhBTc4-DS15337;ZhBTc4-DS17562;ZhBTc4-DS17616;mCJ7-DS13320;mESC_F4WT-DS17060;midbrain-e11.5d_DS33935
chr1	26340600	26340860	11720	E14-DS18505;E14-DS21450;R1-DS23677;R1-DS23701;ZhBTc4-DS15236;ZhBTc4-DS15337;ZhBTc4-DS15497;ZhBTc4-DS17562;ZhBTc4-DS17616;mCJ7-DS13094;mCJ7-DS13320;mESC_F4WT-DS17060;mESC_F4WT-DS17613;mESC_FIKO-DS17063;mESC_FIKO-DS18365;mLung-P0_DS39845;midbrain-e11.5d_DS33935;thymus-P0_DS28064
chr1	26340880	26341060	11721	heart-e10.5d_DS44773;mLung-P0_DS39845;midbrain-e11.5d_DS33935
chr1	26344820	26344900	11722	midbrain-e11.5d_DS33935
chr1	26354350	26354440	11723
chr1	26355908	26356511	11724	MEL-DS13036;MN1-DS30610;MN1-DS31645;hindbrain-P0_DS28073;hindbrain-e14.5d_DS28886;hindbrain-e14.5d_DS29591;mA20-DS16695;mRetina-DS20004;mfBrain-DS14536;mfBrain-DS14537;midbrain-P0_DS29479
chr1	26356982	26357174	11725	mBrain-DS11113;mBrain-DS11128;mBrain-DS12727;mBrain-DS14445;mCerebrum-DS14024
chr1	26374069	26374236	11726	Muller_Retina_Glia-P12_DS27620;Muller_Retina_Glia-P12_DS27625
chr1	26378640	26378791	11727
chr1	26379007	26379309	11728	R1-DS23677;ZhBTc4-DS15236;ZhBTc4-DS15337;mA20-DS16690;mA20-DS16695;mCJ7-DS13320;mSpleen-DS18884
chr1	26380300	26380540	11729	mLiver-DS14193;mLiver-DS14452;mLiver-DS14455;mLiver-DS14605
chr1	26387960	26388440	11730	MN1-DS30610;MN1-DS31588;MN1-DS31645;MN1-DS31652;R1-DS23677;R1-DS23701;ZhBTc4-DS15337;craniofacial-e11.5d_DS30064;craniofacial-e14.5d_DS29579;embryo-e10.5d_DS28755;embryo-e10.5d_DS28916;embryo-e10d_DS29623;embryo-e11d_DS29237;embryo-e11d_DS29242;embryo-e9.5d_DS45277;forebrain-P0_DS28085;forebrain-d11.5_DS33930;forebrain-e10.5d_DS45292;forebrain-e10.5d_DS53177;forebrain-e11.5d_DS30069;forebrain-e14.5d_DS29586;forebrain-e14.5d_DS37209;hindbrain-P0_DS28073;hindbrain-P0_DS29484;hindbrain-e11.5d_DS30057;hindbrain-e11.5d_DS33941;hindbrain-e14.5d_DS28886;hindbrain-e14.5d_DS29591;mForelimbBuds-DS18275;mRetina-DS20004;mfBrain-DS14536;mfBrain-DS14537;mfBrain-DS15269;mfBrain-DS19690;midbrain-P0_DS28061;midbrain-P0_DS29479;midbrain-e10.5d_DS45299;midbrain-e11.5d_DS33935;midbrain-e14.5d_DS29597;retina-e14.5d_DS30009
chr1	26388580	26388780	11731	E14-DS18505;MN1-DS30610;MN1-DS31645;R1-DS23677;R1-DS23701;ZhBTc4-DS15236;ZhBTc4-DS17616;craniofacial-e11.5d_DS30064;craniofacial-e14.5d_DS29581;embryo-e10.5d_DS28755;embryo-e10.5d_DS28916;embryo-e10d_DS29623;embryo-e11d_DS29237;embryo-e11d_DS29242;forebrain-P0_DS28085;forebrain-d11.5_DS33930;forebrain-e10.5d_DS45292;forebrain-e14.5d_DS29586;forebrain-e14.5d_DS37209;hindbrain-P0_DS28073;hindbrain-P0_DS29484;hindbrain-e14.5d_DS28886;hindbrain-e14.5d_DS29591;limb-e11.5d_DS35114;mBrain-DS12727;mCJ7-DS13320;mESC_F4WT-DS17060;mHindlimbsBuds-DS18279;mfBrain-DS14536;mfBrain-DS14537;midbrain-P0_DS29479;midbrain-e11.5d_DS33935;midbrain-e14.5d_DS29597;retina-e14.5d_DS30009
chr1	26388981	26389073	11732
chr1	26394320	26394355	11733	hindbrain-e14.5d_DS29591
chr1	26395900	26396069	11734	CH12-DS22542;Muller_Retina_Glia-P12_DS23706;Muller_Retina_Glia-P12_DS27620;Muller_Retina_Glia-P12_DS27625;R1-DS23677;ZhBTc4-DS15236;ZhBTc4-DS17562;ZhBTc4-DS17616;craniofacial-e11.5d_DS30064;embryo-e10.5d_DS28755;mBrain-DS12727;mLung-DS14479
chr1	26400500	26400660	11735
chr1	26408140	26408340	11736	MN1-DS31645;mBrain-DS12727
chr1	26410297	26410370	11737	lung-e14.5d_DS29609
chr1	26411480	26411680	11738	ZhBTc4-DS17562;craniofacial-e14.5d_DS29579;embryo-e10.5d_DS28755;embryo-e10.5d_DS28916;hindbrain-P0_DS28073;hindbrain-P0_DS29484;hindbrain-e14.5d_DS29591;limb-e11.5d_DS35114;limb-e14.5d_DS28901;limb-e14.5d_DS29602;mBrain-DS12727;mForelimbBuds-DS18192;mForelimbBuds-DS18275;mfBrain-DS14536;midbrain-P0_DS29479;midbrain-e14.5d_DS29597
chr1	26425480	26425514	11739	heart-e10.5d_DS53179;intestine-e14.5_DS28910;limb-e10.5d_DS44776;mStomach-P0_DS39852
chr1	26426300	26426480	11740	MN1-DS31645;Muller_Retina_Glia-P12_DS23706;Muller_Retina_Glia-P12_DS27620;intestine-e14.5_DS28910;limb-e10.5d_DS44776
chr1	26426564	26426676	11741	MN1-DS31588;MN1-DS31652;craniofacial-e14.5d_DS29579;craniofacial-e14.5d_DS29581;forebrain-P0_DS28085;intestine-e14.5_DS28910;mBrain-DS11113;mBrain-DS11123;mBrain-DS12727;mBrain-DS13612;mBrain-DS14617;mCerebrum-DS14024;mCerebrum-DS14499;mCerebrum-DS14500;midbrain-e14.5d_DS29597
chr1	26439880	26440040	11742	MN1-DS31652
chr1	26452075	26452180	11743	hindbrain-P0_DS29484;mfBrain-DS14536;midbrain-e14.5d_DS29597;retina-e14.5d_DS28360
chr1	26460000	26460180	11744	embryo-e10.5d_DS28755;forebrain-P0_DS28085;forebrain-e14.5d_DS29586;hindbrain-e11.5d_DS33941;hindbrain-e14.5d_DS29591;mBrain-DS11113;mBrain-DS12727;mCerebrum-DS14024;mCerebrum-DS14500;mRetina-DS20004;mfBrain-DS14536;mfBrain-DS19690;midbrain-P0_DS29479;midbrain-e14.5d_DS29597;retina-e14.5d_DS30009
chr1	26463280	26463540	11745	embryo-e11d_DS29242;forebrain-P0_DS28085;forebrain-e14.5d_DS29586;hindbrain-P0_DS28073;hindbrain-e14.5d_DS29591;mBrain-DS11113;mBrain-DS11123;mBrain-DS11128;mBrain-DS12727;mBrain-DS13612;mBrain-DS14445;mCerebellum-DS14033;mCerebellum-DS14034;mCerebellum-DS19087;mCerebrum-DS14024;mMesoderm-DS18198;mfBrain-DS14536;mfBrain-DS14537;mfBrain-DS15269;mfBrain-DS19690;midbrain-P0_DS29479
chr1	26463620	26463960	11746	Muller_Retina_Glia-P12_DS23706;Muller_Retina_Glia-P12_DS27620;Muller_Retina_Glia-P12_DS27625;embryo-e10.5d_DS28755;mBrain-DS11113;mBrain-DS12727;mLiver-DS14605;mMesoderm-DS18198;mRetina-DS20004;retina-e14.5d_DS30009
chr1	26481380	26481500	11747	retina-e14.5d_DS28360;retina-e14.5d_DS30009
chr1	26484220	26484380	11748
chr1	26494960	26495140	11749
chr1	26506862	26507102	11750	hindbrain-e14.5d_DS28886;lung-e14.5d_DS29609;mLung-DS17292;mfBrain-DS14536;midbrain-e14.5d_DS29597
chr1	26507720	26508200	11751	embryo-e11d_DS29237;forebrain-e14.5d_DS29586;hindbrain-P0_DS29484;hindbrain-e14.5d_DS28886;mBrain-DS12727;mfBrain-DS14536
chr1	26508401	26508454	11752	mfBrain-DS14536;midbrain-e11.5d_DS33935
chr1	26511460	26511700	11753	forebrain-P0_DS28085;forebrain-e14.5d_DS29586;hindbrain-P0_DS28073;hindbrain-e14.5d_DS28886;hindbrain-e14.5d_DS29591;mfBrain-DS14536;mfBrain-DS14537;mfBrain-DS15269;mfBrain-DS19690;midbrain-e14.5d_DS29597
chr1	26511742	26511799	11754	hindbrain-e14.5d_DS28886
chr1	26523205	26523317	11755	mBrain-DS12727;mCerebrum-DS14024;mCerebrum-DS14499;mCerebrum-DS14500
chr1	26524613	26524790	11756	E14-DS21450;R1-DS23677;ZhBTc4-DS15236;ZhBTc4-DS17562;ZhBTc4-DS17616;embryo-e11d_DS29242;embryo-e9.5d_DS45277;mA20-DS16695;mCD19-DS16168;mCJ7-DS13094;mCJ7-DS13320;mESC_F4WT-DS17060;mESC_F4WT-DS17613;mESC_FIKO-DS18365
chr1	26525241	26525440	11757	heart-e10.5d_DS44773;mLung-DS14479;mMuscle_Skeletal-DS18130;neuraltube-e11.5d_DS35122
chr1	26526120	26526300	11758	mLiver-DS14005;mLiver-DS14193;mLiver-DS14452;mLiver-DS14455;mLiver-DS14476;mLiver-DS14605;mLiver-DS14609;mLiver-DS16853;mLiver-DS19375;mLiver-DS19636
chr1	26527900	26528140	11759	E14-DS18505;E14-DS21450;R1-DS23677;ZhBTc4-DS15337;ZhBTc4-DS17616;mCJ7-DS13094;mCJ7-DS13320;mESC_F4WT-DS17060;mESC_FIKO-DS17063;mESC_FIKO-DS18365
chr1	26528290	26528560	11760	mThymus-DS18819;mfBrain-DS14536;midbrain-e14.5d_DS29597
chr1	26529020	26529240	11761	mBrain-DS11113;mBrain-DS11123;mBrain-DS11128;mBrain-DS12727;mBrain-DS13612;mBrain-DS14617;mCerebrum-DS14024;mCerebrum-DS14499;mfBrain-DS14536
chr1	26548342	26548440	11762	R1-DS23677;ZhBTc4-DS17562;ZhBTc4-DS17616;mCJ7-DS13320
chr1	26548464	26548560	11763	R1-DS23677;ZhBTc4-DS17562;ZhBTc4-DS17616;mCJ7-DS13320
chr1	26553289	26553343	11764	hindbrain-e14.5d_DS29591;mHindlimbsBuds-DS18279
chr1	26558106	26558360	11765	Muller_Retina_Glia-P12_DS23706;Muller_Retina_Glia-P12_DS27620;Muller_Retina_Glia-P12_DS27625
chr1	26559560	26559840	11766	MN1-DS30610;Muller_Retina_Glia-P12_DS23706;Muller_Retina_Glia-P12_DS27620;Muller_Retina_Glia-P12_DS27625;forebrain-P0_DS28085;m416B-DS14099;mBrain-DS11113;mBrain-DS11123;mBrain-DS11128;mBrain-DS12727;mBrain-DS13612;mBrain-DS14445;mBrain-DS14617;mCerebrum-DS14024;mCerebrum-DS14499;mCerebrum-DS14500;mLiver-DS16858
chr1	26560360	26560460	11767
chr1	26574180	26574400	11768	3T3_L1_PreAdipocytes-DS22637;Muller_Retina_Glia-P12_DS23706;Muller_Retina_Glia-P12_DS27620;Muller_Retina_Glia-P12_DS27625;m416B-DS14099;m416B-DS14104
chr1	26583809	26583983	11769	MN1-DS30610;MN1-DS31645;MN1-DS31652;Muller_Retina_Glia-P12_DS27620;Muller_Retina_Glia-P12_DS27625;forebrain-P0_DS28085;m416B-DS14099;mBrain-DS11113;mBrain-DS11123;mBrain-DS11128;mBrain-DS12727;mBrain-DS13612;mBrain-DS14617;mCerebrum-DS14499
chr1	26584231	26584309	11770	MN1-DS31588;m416B-DS14099;mBrain-DS12727
chr1	26592340	26592500	11771	ZhBTc4-DS15236;ZhBTc4-DS17562
chr1	26595880	26596040	11772
chr1	26598260	26598461	11773	hindbrain-e14.5d_DS29591;mRetina-DS20004;mfBrain-DS14536;midbrain-P0_DS29479;midbrain-e14.5d_DS29597;retina-e14.5d_DS28360;retina-e14.5d_DS30009
chr1	26600060	26600227	11774
chr1	26602241	26602820	11775	MN1-DS30610;MN1-DS31588;MN1-DS31645;MN1-DS31652
chr1	26606249	26606308	11776	MN1-DS30610
chr1	26606530	26606859	11777	MN1-DS30610;MN1-DS31645;MN1-DS31652;midbrain-e11.5d_DS33935
chr1	26608700	26608852	11778
chr1	26611000	26611100	11779	limb-e11.5d_DS35114;mForelimbBuds-DS18192;mHindlimbsBuds-DS18279
chr1	26624120	26624280	11780
chr1	26629227	26629400	11781	midbrain-e11.5d_DS33935
chr1	26631502	26631749	11782	Muller_Retina_Glia-P12_DS23706;Muller_Retina_Glia-P12_DS27620;Muller_Retina_Glia-P12_DS27625;R1-DS23677;forebrain-e14.5d_DS29586;hindbrain-P0_DS28073;hindbrain-P0_DS29484;hindbrain-e11.5d_DS33941;hindbrain-e14.5d_DS28886;hindbrain-e14.5d_DS29591;mBrain-DS12727;mBrain-DS13612;mCerebellum-DS19087;mCerebrum-DS14024;mCerebrum-DS14499;mRetina-DS20004;mfBrain-DS14536;mfBrain-DS19690;midbrain-P0_DS29479;midbrain-e11.5d_DS33935;midbrain-e14.5d_DS29597;retina-e14.5d_DS28360;retina-e14.5d_DS30009
chr1	26632668	26633000	11783	craniofacial-e10.5d_DS44757;craniofacial-e14.5d_DS29579;heart-e10.5d_DS44773;intestine-e14.5_DS28910;mRetina-DS20004;mStomach-P0_DS39852;mTN-DS16171;midbrain-e11.5d_DS33935;retina-e14.5d_DS28360;retina-e14.5d_DS30009
chr1	26636100	26636320	11784	Muller_Retina_Glia-P12_DS23706;Muller_Retina_Glia-P12_DS27620;Muller_Retina_Glia-P12_DS27625;forebrain-e14.5d_DS29586;forebrain-e14.5d_DS37209;mKidney-P0_DS39910;mKidney-P0_DS39926;mRetina-DS20004;mfBrain-DS14536;midbrain-P0_DS29479;retina-e14.5d_DS28360;retina-e14.5d_DS30009
chr1	26636799	26636880	11785	Muller_Retina_Glia-P12_DS23706;midbrain-e11.5d_DS33935;retina-e14.5d_DS30009
chr1	26647060	26647298	11786	craniofacial-e14.5d_DS29579;craniofacial-e14.5d_DS29581;mBrain-DS11113;mBrain-DS11123;mBrain-DS11128;mBrain-DS12727;mBrain-DS13612;mBrain-DS14617;mCerebrum-DS14024;mCerebrum-DS14499;mMuscle_Skeletal-DS18892
chr1	26649880	26649921	11787
chr1	26650001	26650189	11788	MN1-DS30610;ZhBTc4-DS17616;craniofacial-e11.5d_DS30064;craniofacial-e14.5d_DS29579;craniofacial-e14.5d_DS29581;embryo-e10.0d_DS53214;embryo-e10.5d_DS28755;embryo-e10.5d_DS28916;embryo-e10d_DS29623;embryo-e11d_DS29237;embryo-e11d_DS29242;forebrain-P0_DS28085;forebrain-d11.5_DS33930;forebrain-e10.5d_DS45292;forebrain-e10.5d_DS53177;forebrain-e11.5d_DS30069;forebrain-e14.5d_DS29586;forebrain-e14.5d_DS37209;hindbrain-P0_DS29484;hindbrain-e10.5d_DS45296;hindbrain-e10.5d_DS53182;hindbrain-e11.5d_DS30057;hindbrain-e11.5d_DS33941;hindbrain-e14.5d_DS29591;limb-e14.5d_DS28901;mBrain-DS12727;mBrain-DS14617;mCD1-DS17129;mMesoderm-DS18198;mMesoderm-DS18357;mRetina-DS20004;mfBrain-DS14536;mfBrain-DS14537;midbrain-P0_DS28061;midbrain-P0_DS29479;midbrain-e10.5d_DS45299;midbrain-e10.5d_DS53205;midbrain-e11.5d_DS33935;midbrain-e14.5d_DS29597;neuraltube-e11.5d_DS33945;retina-e14.5d_DS28360;retina-e14.5d_DS30009
chr1	26650396	26650651	11789	midbrain-e14.5d_DS29597
chr1	26653541	26653788	11790	Muller_Retina_Glia-P12_DS27625
chr1	26674016	26674160	11791
chr1	26682347	26682620	11792	Muller_Retina_Glia-P12_DS23706;embryo-e10.5d_DS28755;embryo-e10.5d_DS28916;embryo-e10d_DS29623;embryo-e11d_DS29242;embryo-e9.5d_DS45277;mKidney-P0_DS39910;mKidney-P0_DS39926;mMesoderm-DS18198;mMesoderm-DS18357
chr1	26682922	26683404	11793	MN1-DS31645;Muller_Retina_Glia-P12_DS23706;Muller_Retina_Glia-P12_DS27620;Muller_Retina_Glia-P12_DS27625;mATn-DS17070;mKidney-DS13948;mKidney-DS17298;mKidney-P0_DS39926;mLiver-DS14605;neuraltube-e10.5d_DS53209
chr1	26683980	26684056	11794	MN1-DS31645;m416B-DS14099;mTN-DS17080
chr1	26694280	26694540	11795
chr1	26706113	26706176	11796
chr1	26709594	26709680	11797	heart-e10.5d_DS53179;mStomach-P0_DS39852;mTR-DS17864;yolksac-e10.5d_DS45287
chr1	26709799	26709975	11798	ZhBTc4-DS15236;ZhBTc4-DS17616;intestine-e14.5_DS29721;mLiver-e11.5_DS30095B
chr1	26723200	26723320	11799	hindbrain-e14.5d_DS28886;hindbrain-e14.5d_DS29591;mfBrain-DS14536;midbrain-e14.5d_DS29597
chr1	26734220	26734380	11800
chr1	26737580	26737780	11801	3T3_L1_PreAdipocytes-DS22637;MN1-DS30610;MN1-DS31588;MN1-DS31645;MN1-DS31652;Muller_Retina_Glia-P12_DS27620;m416B-DS14099;mLung-DS14479
chr1	26737966	26738118	11802	MN1-DS30610;Muller_Retina_Glia-P12_DS23706;Muller_Retina_Glia-P12_DS27620;Muller_Retina_Glia-P12_DS27625;lung-e14.5d_DS29609;mKidney-DS13948;mKidney-P0_DS39910;mKidney-P0_DS39926;mRetina-DS20000;midbrain-P0_DS29479
chr1	26738716	26739060	11803	MN1-DS31588;MN1-DS31645;ZhBTc4-DS17562;hindbrain-P0_DS29484;lung-e14.5d_DS29609;mKidney-DS13948;midbrain-P0_DS29479
chr1	26739840	26740220	11804	R1-DS23677;ZhBTc4-DS15236;ZhBTc4-DS17562;ZhBTc4-DS17616
chr1	26740380	26740760	11805	ZhBTc4-DS15236;ZhBTc4-DS15497;ZhBTc4-DS17562;ZhBTc4-DS17616
chr1	26741540	26741780	11806	ZhBTc4-DS15236;ZhBTc4-DS17562;ZhBTc4-DS17616;mRetina-DS20004
chr1	26741822	26741980	11807	ZhBTc4-DS17616;mLiver-DS14005
chr1	26741984	26742066	11808	ZhBTc4-DS17562;ZhBTc4-DS17616
chr1	26744225	26744296	11809	craniofacial-e11.5d_DS30064
chr1	26749440	26749560	11810	m416B-DS14099;mA20-DS16695
chr1	26755727	26755835	11811	mA20-DS16695
chr1	26757906	26757991	11812	m3134-DS8497
chr1	26758040	26758200	11813
chr1	26759854	26759934	11814	lung-e14.5d_DS29609;mLiver-DS14452
chr1	26760040	26760200	11815	lung-e14.5d_DS29609;mLiver-DS14605;mLung-P0_DS39845;mRetina-DS20004
chr1	26764537	26764738	11816	MN1-DS30610;MN1-DS31588;MN1-DS31645;MN1-DS31652
chr1	26765180	26765412	11817	MN1-DS30610;MN1-DS31588;MN1-DS31645;MN1-DS31652;craniofacial-e10.5d_DS44757;craniofacial-e11.5d_DS30064;craniofacial-e14.5d_DS29579;embryo-e10.5d_DS28755;embryo-e10.5d_DS28916;embryo-e10d_DS29623;embryo-e11d_DS29237;embryo-e11d_DS29242;forebrain-e14.5d_DS29586;forebrain-e14.5d_DS37209;heart-e10.5d_DS44773;hindbrain-P0_DS28073;hindbrain-P0_DS29484;hindbrain-e11.5d_DS33941;hindbrain-e14.5d_DS29591;intestine-e14.5_DS29721;lung-e14.5d_DS29609;mMesoderm-DS18198;mMesoderm-DS18357;mRetina-DS20000;mRetina-DS20004;mfBrain-DS14536;midbrain-P0_DS29479;midbrain-e14.5d_DS29597;neuraltube-e11.5d_DS33945;retina-e14.5d_DS28360;retina-e14.5d_DS30009
chr1	26773860	26774059	11818	MN1-DS30610;MN1-DS31645;Muller_Retina_Glia-P12_DS27620;Muller_Retina_Glia-P12_DS27625;hindbrain-P0_DS29484;mBrain-DS11113;mBrain-DS11123;mBrain-DS11128;mBrain-DS12727;mBrain-DS13612;mBrain-DS14445;mBrain-DS14617;mCerebrum-DS14024;mCerebrum-DS14500;retina-e14.5d_DS30009
chr1	26781180	26781420	11819	craniofacial-e14.5d_DS29579;craniofacial-e14.5d_DS29581;embryo-e11d_DS29242;forebrain-P0_DS28085;forebrain-e14.5d_DS29586;limb-e14.5d_DS28901;limb-e14.5d_DS29602;lung-e14.5d_DS29609;mBrain-DS11123;mBrain-DS12727;mBrain-DS13612;mBrain-DS14445;mBrain-DS14617;mCD1-DS17129;mCerebrum-DS14024;mCerebrum-DS14499;mCerebrum-DS14500;mForelimbBuds-DS18192;mForelimbBuds-DS18275;mMesoderm-DS18198;mMesoderm-DS18357;mfBrain-DS14536
chr1	26788980	26789061	11820
chr1	26794180	26794388	11821	forebrain-e14.5d_DS29586;mBrain-DS12727;mBrain-DS14617;mCerebrum-DS14500;mfBrain-DS14536;mfBrain-DS19690
chr1	26808880	26808922	11822
chr1	26809180	26809660	11823	craniofacial-e14.5d_DS29579;lung-e14.5d_DS29609;mBrain-DS11123;mBrain-DS12727;mHeart-P0_DS39823;mKidney-DS13948;mKidney-DS17298;mKidney-P0_DS39910;mKidney-P0_DS39926;mMesoderm-DS18198;mfBrain-DS14536
chr1	26817527	26817669	11824	ZhBTc4-DS15236
chr1	26817800	26818020	11825	E14-DS21450;R1-DS23677;ZhBTc4-DS15236;ZhBTc4-DS15497;ZhBTc4-DS17562
chr1	26820400	26820475	11826	forebrain-e14.5d_DS29586;mfBrain-DS14536
chr1	26823480	26823614	11827	Muller_Retina_Glia-P12_DS23706;hindbrain-P0_DS29484;limb-e14.5d_DS29602
chr1	26824320	26824500	11828	MN1-DS31652;Muller_Retina_Glia-P12_DS27620;Muller_Retina_Glia-P12_DS27625;R1-DS23677;craniofacial-e14.5d_DS29579;craniofacial-e14.5d_DS29581;embryo-e10.5d_DS28755;embryo-e10.5d_DS28916;embryo-e11d_DS29237;embryo-e11d_DS29242;forebrain-P0_DS28085;forebrain-e14.5d_DS29586;mCJ7-DS13320;midbrain-e14.5d_DS29597
chr1	26828420	26828580	11829	Muller_Retina_Glia-P12_DS27620;Muller_Retina_Glia-P12_DS27625;ZhBTc4-DS17562;embryo-e10.0d_DS53214;embryo-e11d_DS29237;hindbrain-e11.5d_DS30057;hindbrain-e11.5d_DS33941;hindbrain-e14.5d_DS28886;m416B-DS14099;mA20-DS16695;mBrain-DS12727;mCJ7-DS13320;mRetina-DS20004;mfBrain-DS14536;midbrain-e11.5d_DS33935;midbrain-e14.5d_DS29597;retina-e14.5d_DS30009
chr1	26843460	26843620	11830	mLiver-e11.5_DS30095B;mStomach-P0_DS39852;midbrain-e11.5d_DS33935
chr1	26849564	26849820	11831	Muller_Retina_Glia-P12_DS23706;Muller_Retina_Glia-P12_DS27620;Muller_Retina_Glia-P12_DS27625;mKidney-DS13948;mKidney-P0_DS39910;mKidney-P0_DS39926;midbrain-e11.5d_DS33935
chr1	26850540	26850780	11832	Muller_Retina_Glia-P12_DS23706;Muller_Retina_Glia-P12_DS27620;Muller_Retina_Glia-P12_DS27625
chr1	26852917	26853200	11833	MN1-DS31645;MN1-DS31652;Muller_Retina_Glia-P12_DS23706;Muller_Retina_Glia-P12_DS27620;Muller_Retina_Glia-P12_DS27625;hindbrain-P0_DS29484;hindbrain-e14.5d_DS29591;limb-e11.5d_DS35114;mRetina-DS20004;mfBrain-DS14536;midbrain-P0_DS29479;retina-e14.5d_DS30009
chr1	26853840	26854100	11834	3T3_L1_Adipocytes-DS22747;MN1-DS31645;craniofacial-e14.5d_DS29579;forebrain-P0_DS28085;forebrain-e14.5d_DS29586;lung-e14.5d_DS29609;mBrain-DS11113;mBrain-DS11128;mBrain-DS12727;mBrain-DS13612;mBrain-DS14445;mBrain-DS14617;mCerebrum-DS14024;mCerebrum-DS14499;mCerebrum-DS14500;mfBrain-DS14536;mfBrain-DS15269;mfBrain-DS19690;midbrain-e11.5d_DS33935
chr1	26856240	26856480	11835	Muller_Retina_Glia-P12_DS23706;Muller_Retina_Glia-P12_DS27620;Muller_Retina_Glia-P12_DS27625;midbrain-e11.5d_DS33935
chr1	26857560	26857739	11836	MN1-DS31652;craniofacial-e14.5d_DS29579;craniofacial-e14.5d_DS29581;forebrain-P0_DS28085;forebrain-e14.5d_DS29586;hindbrain-P0_DS28073;hindbrain-P0_DS29484;lung-e14.5d_DS29609;mBrain-DS11113;mBrain-DS11123;mBrain-DS11128;mBrain-DS12727;mBrain-DS13612;mBrain-DS14445;mBrain-DS14617;mCerebellum-DS19087;mCerebrum-DS14024;mCerebrum-DS14499;mCerebrum-DS14500;mfBrain-DS14536;mfBrain-DS15269;midbrain-P0_DS29479;midbrain-e14.5d_DS29597
chr1	26862692	26862846	11837	forebrain-P0_DS28085;hindbrain-P0_DS29484;hindbrain-e14.5d_DS29591;mBrain-DS11128;mBrain-DS12727;mfBrain-DS14536;midbrain-P0_DS29479
chr1	26864080	26864300	11838	forebrain-e14.5d_DS29586;mfBrain-DS14536;mfBrain-DS14537
chr1	26865781	26865916	11839	midbrain-e11.5d_DS33935
chr1	26871730	26871960	11840	PMTPU_10c-DS21963;PMTPU_10i-DS21968;PMTPU_10i-DS21969;mA20-DS16690;mA20-DS16695
chr1	26875660	26875880	11841	R1-DS23677
chr1	26878300	26878520	11842	MN1-DS30610;MN1-DS31645;MN1-DS31652;embryo-e11d_DS29242;hindbrain-P0_DS29484;hindbrain-e14.5d_DS28886;hindbrain-e14.5d_DS29591;mfBrain-DS14536;midbrain-e14.5d_DS29597
chr1	26891126	26891263	11843	MN1-DS30610;MN1-DS31588;MN1-DS31645;MN1-DS31652;lung-e14.5d_DS29609
chr1	26891600	26891860	11844	ZhBTc4-DS15299;ZhBTc4-DS17562
chr1	26898600	26898780	11845	craniofacial-e14.5d_DS29579;embryo-e11d_DS29237;hindbrain-P0_DS29484;hindbrain-e14.5d_DS29591;mForelimbBuds-DS18192;mMesoderm-DS18198;midbrain-P0_DS29479
chr1	26900044	26900080	11846	R1-DS23677;ZhBTc4-DS17562;ZhBTc4-DS17616;mCJ7-DS13320
chr1	26902400	26902600	11847	Muller_Retina_Glia-P12_DS23706;Muller_Retina_Glia-P12_DS27620;Muller_Retina_Glia-P12_DS27625;embryo-e10.5d_DS28755;embryo-e10.5d_DS28916;hindbrain-P0_DS29484;lung-e14.5d_DS29609;m416B-DS14099;mA20-DS16695;mBrain-DS12727;mKidney-P0_DS39926;mLiver-DS14605;mLung-P0_DS39832
chr1	26906264	26906397	11848	R1-DS23677;ZhBTc4-DS17562;ZhBTc4-DS17616;forebrain-e14.5d_DS29586;mA20-DS16695
chr1	26906855	26907069	11849	ZhBTc4-DS17562;ZhBTc4-DS17616;hindbrain-e11.5d_DS33941;m416B-DS14099;mForelimbBuds-DS18275;mKidney-P0_DS39910;mLiver-P0_DS39858;mLung-P0_DS39845;mNIH_3T3-DS16900;mRetina-DS20004;neuraltube-e11.5d_DS33945
chr1	26907460	26907680	11850	PMTPU_10i-DS21968;R1-DS23677;R1-DS23701;ZhBTc4-DS17616;mA20-DS16690;mA20-DS16695;midbrain-e11.5d_DS33935
chr1	26907960	26908220	11851	E14-DS18505;E14-DS21450;Muller_Retina_Glia-P12_DS27620;Muller_Retina_Glia-P12_DS27625;R1-DS23677;R1-DS23701;ZhBTc4-DS17616;mCJ7-DS13320;mESC_F4WT-DS17060;mESC_FIKO-DS17063;mESC_FIKO-DS18365;midbrain-e11.5d_DS33935;retina-e14.5d_DS30009
chr1	26909803	26910000	11852	Muller_Retina_Glia-P12_DS23706;Muller_Retina_Glia-P12_DS27625;hindbrain-P0_DS29484;hindbrain-e14.5d_DS29591;mA20-DS16695;mfBrain-DS14536;midbrain-P0_DS29479;midbrain-e11.5d_DS33935
chr1	26910040	26910280	11853	MN1-DS31588;MN1-DS31645;Muller_Retina_Glia-P12_DS27620;Muller_Retina_Glia-P12_DS27625;lung-e14.5d_DS29609;mA20-DS16695;mBrain-DS11113;mBrain-DS11123;mBrain-DS11128;mBrain-DS12727;mBrain-DS13612;mBrain-DS14445;mBrain-DS14617;mCerebrum-DS14024;mCerebrum-DS14499;mCerebrum-DS14500;mFatPad-DS14020;mHeart-DS18138;mLung-DS14479;mMuscle_Skeletal-DS18130;mMuscle_Skeletal-DS18892;mfBrain-DS15269;midbrain-e11.5d_DS33935
chr1	26910360	26910680	11854	3T3_L1_PreAdipocytes-DS22637;MN1-DS30610;MN1-DS31588;MN1-DS31645;MN1-DS31652;Muller_Retina_Glia-P12_DS23706;Muller_Retina_Glia-P12_DS27620;Muller_Retina_Glia-P12_DS27625;PMTPU_10i-DS21968;R1-DS23677;ZhBTc4-DS15236;craniofacial-e14.5d_DS29579;embryo-e10d_DS29623;forebrain-P0_DS28085;hindbrain-P0_DS29484;lung-e14.5d_DS29609;m416B-DS14099;mBrain-DS11113;mBrain-DS11123;mBrain-DS11128;mBrain-DS12727;mBrain-DS13612;mBrain-DS14445;mBrain-DS14617;mCerebrum-DS14024;mCerebrum-DS14499;mCerebrum-DS14500;mHeart-DS17909;mHeart-DS18138;mLiver-DS14193;mLiver-DS14452;mLiver-DS14455;mLiver-DS14605;mLiver-DS14609;mLiver-DS16858;mLiver-DS19375;mLung-DS14479;mLung-P0_DS39845;mMuscle_Skeletal-DS18130;mMuscle_Skeletal-DS18892;mfBrain-DS14536
chr1	26913892	26914118	11855	mBrain-DS11123;mBrain-DS11128;mBrain-DS12727;mBrain-DS14617;mCerebrum-DS14024;mCerebrum-DS14499;mCerebrum-DS14500
chr1	26918794	26918944	11856	embryo-e10.5d_DS28755;embryo-e10.5d_DS28916;embryo-e10d_DS29623;embryo-e11d_DS29242;embryo-e9.5d_DS45277;forebrain-e14.5d_DS29586;limb-e11.5d_DS35114;mMesoderm-DS18198;midbrain-e11.5d_DS33935
chr1	26921780	26922003	11857	MN1-DS31588;MN1-DS31645;mfBrain-DS14536;midbrain-e14.5d_DS29597
chr1	26924600	26924800	11858	mLiver-DS14455;mLiver-DS14605
chr1	26954140	26954393	11859	craniofacial-e11.5d_DS30064;embryo-e11d_DS29237;mRetina-DS20004;retina-e14.5d_DS28360;retina-e14.5d_DS30009
chr1	26954631	26954780	11860	mRetina-DS20004
chr1	26973908	26974039	11861	MN1-DS30610;hindbrain-P0_DS29484;hindbrain-e14.5d_DS29591;mfBrain-DS14536;midbrain-P0_DS29479
chr1	26980080	26980240	11862
chr1	26993944	26994100	11863	MN1-DS31652;Muller_Retina_Glia-P12_DS23706;Muller_Retina_Glia-P12_DS27625;craniofacial-e14.5d_DS29581;embryo-e10.5d_DS28755;embryo-e11d_DS29237;embryo-e11d_DS29242;hindbrain-P0_DS28073;limb-e11.5d_DS35114;lung-e14.5d_DS29609;neuraltube-e11.5d_DS35122;thymus-P0_DS28064
chr1	27003720	27003896	11864	MN1-DS30610;MN1-DS31645;mCD1-DS17221
chr1	27007140	27007400	11865	forebrain-e11.5d_DS30069;heart-e10.5d_DS44773;heart-e10.5d_DS53179;midbrain-P0_DS28061
chr1	27010220	27010326	11866	ZhBTc4-DS15236;forebrain-d11.5_DS33930;heart-e10.5d_DS44773;heart-e10.5d_DS53179;limb-e11.5d_DS30093;m3134-DS8497;mLiver-e11.5_DS30095B;mStomach-P0_DS39849
chr1	27018300	27018382	11867	mLiver-DS14605
chr1	27025142	27025395	11868	hindbrain-e14.5d_DS28886;mKidney-P0_DS39910;mKidney-P0_DS39926
chr1	27025503	27025560	11869	forebrain-P0_DS28085
chr1	27025580	27025860	11870	forebrain-P0_DS28085;hindbrain-e14.5d_DS28886;mBrain-DS11128;mBrain-DS12727;mBrain-DS14617;mCerebrum-DS14499;mCerebrum-DS14500;mfBrain-DS15269;mfBrain-DS19690
chr1	27025871	27025981	11871	forebrain-e14.5d_DS29586;hindbrain-e14.5d_DS28886;mCerebrum-DS14500
chr1	27032500	27033020	11872	E14-DS18505;E14-DS21450;R1-DS23677;R1-DS23701;ZhBTc4-DS15236;ZhBTc4-DS15299;ZhBTc4-DS15337;ZhBTc4-DS15497;ZhBTc4-DS17562;ZhBTc4-DS17616;embryo-e10.0d_DS53214;embryo-e11d_DS29242;forebrain-e11.5d_DS30069;heart-e10.5d_DS44773;heart-e10.5d_DS53179;hindbrain-e14.5d_DS28886;limb-e11.5d_DS30093;m3134-DS8497;mCJ7-DS13094;mCJ7-DS13320;mESC_F4WT-DS17060;mESC_F4WT-DS17613;mESC_FIKO-DS17063;mESC_FIKO-DS18365;mLiver-e11.5_DS30095B;mStomach-P0_DS39852
chr1	27047955	27048109	11873	hindbrain-P0_DS28073;midbrain-P0_DS29479;thymus-P0_DS29715
chr1	27048117	27048180	11874	mBrain-DS12727;thymus-P0_DS29715
chr1	27048355	27048500	11875	Muller_Retina_Glia-P12_DS23706
chr1	27048515	27048664	11876	mBrain-DS11113;mBrain-DS11128;mBrain-DS12727;mBrain-DS14617;mCerebrum-DS14024;mCerebrum-DS14499;mCerebrum-DS14500
chr1	27054520	27054700	11877	forebrain-e14.5d_DS29586;hindbrain-e14.5d_DS28886;mRetina-DS20004;mfBrain-DS14536;midbrain-e14.5d_DS29597
chr1	27058023	27058220	11878	R1-DS23677;R1-DS23701
chr1	27059640	27059820	11879	R1-DS23677;ZhBTc4-DS15236;ZhBTc4-DS17562;mCJ7-DS13320
chr1	27062260	27062313	11880
chr1	27062423	27062614	11881	3T3_L1_Adipocytes-DS22742;3T3_L1_Adipocytes-DS22747;3T3_L1_PreAdipocytes-DS22637;MN1-DS30610;MN1-DS31645;MN1-DS31652;craniofacial-e14.5d_DS29579;craniofacial-e14.5d_DS29581;forebrain-P0_DS28085;forebrain-e14.5d_DS29586;hindbrain-P0_DS28073;hindbrain-P0_DS29484;hindbrain-e14.5d_DS29591;intestine-e14.5_DS29721;limb-e14.5d_DS28901;limb-e14.5d_DS29602;lung-e14.5d_DS29609;m416B-DS14099;m416B-DS14104;mBrain-DS11113;mBrain-DS11123;mBrain-DS11128;mBrain-DS12727;mBrain-DS13612;mBrain-DS14617;mCD1-DS17221;mCerebellum-DS14033;mCerebellum-DS14034;mCerebellum-DS19087;mCerebrum-DS14024;mCerebrum-DS14499;mCerebrum-DS14500;mHeart-DS17909;mHeart-DS18138;mHeart-P0_DS39823;mKidney-DS13948;mKidney-P0_DS39910;mKidney-P0_DS39926;mMuscle_Skeletal-DS18130;mMuscle_Skeletal-DS18892;mNIH_3T3-DS16900;mfBrain-DS14536;mfBrain-DS14537;mfBrain-DS19690;midbrain-P0_DS28061;midbrain-P0_DS29479;neuraltube-e10.5d_DS53209
chr1	27064903	27065044	11882	R1-DS23677;R1-DS23701;ZhBTc4-DS15236;ZhBTc4-DS15299;ZhBTc4-DS17562;ZhBTc4-DS17616;hindbrain-e14.5d_DS28886
chr1	27073200	27073377	11883
chr1	27073926	27074160	11884	mATn-DS17070
chr1	27079051	27079181	11885	Muller_Retina_Glia-P12_DS27625;craniofacial-e14.5d_DS29579;craniofacial-e14.5d_DS29581;mBrain-DS12727
chr1	27085140	27085280	11886
chr1	27092680	27092840	11887	ZhBTc4-DS17562
chr1	27101527	27101690	11888	mKidney-P0_DS39910;mKidney-P0_DS39926
chr1	27103233	27103260	11889	mHeart-DS18138
chr1	27105003	27105380	11890	MN1-DS30610;craniofacial-e11.5d_DS30064;craniofacial-e14.5d_DS29579;forebrain-e14.5d_DS29586;hindbrain-e14.5d_DS29591;mKidney-P0_DS39910;mKidney-P0_DS39926;midbrain-e14.5d_DS29597
chr1	27106881	27106995	11891
chr1	27108292	27108392	11892	forebrain-e14.5d_DS37209;hindbrain-e11.5d_DS30057;mfBrain-DS14536;midbrain-e14.5d_DS29597
chr1	27110658	27110840	11893	mBrain-DS11113;mBrain-DS11123;mBrain-DS11128;mBrain-DS12727;mBrain-DS13612;mBrain-DS14617;mCerebrum-DS14024;mCerebrum-DS14499
chr1	27111460	27111660	11894	Muller_Retina_Glia-P12_DS27620;Muller_Retina_Glia-P12_DS27625;lung-e14.5d_DS29609;mBrain-DS12727;mfBrain-DS15269
chr1	27117800	27117975	11895	MN1-DS31645;Muller_Retina_Glia-P12_DS27620;Muller_Retina_Glia-P12_DS27625;hindbrain-P0_DS29484;mBrain-DS11128;mBrain-DS12727;mBrain-DS14445;mForelimbBuds-DS18275
chr1	27121520	27121695	11896
chr1	27123302	27123457	11897	mRetina-DS20004;retina-e14.5d_DS30009
chr1	27125996	27126140	11898	craniofacial-e14.5d_DS29581;embryo-e10d_DS29623;embryo-e11d_DS29237;heart-e10.5d_DS44773;hindbrain-e11.5d_DS33941;mBrain-DS12727;mCJ7-DS13320;mESC_FIKO-DS17063;mLiver-DS14605;mRetina-DS20004;neuraltube-e11.5d_DS33945
chr1	27139295	27139451	11899	R1-DS23677;ZhBTc4-DS17616;forebrain-e11.5d_DS30069;heart-e10.5d_DS44773;heart-e10.5d_DS53179;mCJ7-DS13320
chr1	27139652	27139767	11900	ZhBTc4-DS15236;ZhBTc4-DS17562;ZhBTc4-DS17616;mCJ7-DS13320
chr1	27168473	27168640	11901	forebrain-e10.5d_DS45292;forebrain-e11.5d_DS30069;forebrain-e14.5d_DS37209;heart-e10.5d_DS44773;heart-e10.5d_DS53179;hindbrain-e10.5d_DS53182;hindbrain-e11.5d_DS30057;intestine-e14.5_DS29721;mLiver-e11.5_DS30095B
chr1	27169400	27169614	11902	MN1-DS30610;MN1-DS31645;MN1-DS31652;craniofacial-e14.5d_DS29579;craniofacial-e14.5d_DS29581;forebrain-P0_DS28085;forebrain-e14.5d_DS29586;forebrain-e14.5d_DS37209;hindbrain-P0_DS28073;hindbrain-P0_DS29484;hindbrain-e14.5d_DS28886;hindbrain-e14.5d_DS29591;limb-e14.5d_DS29602;mBrain-DS11113;mBrain-DS11123;mBrain-DS11128;mBrain-DS12727;mBrain-DS13612;mBrain-DS14617;mCerebellum-DS14033;mCerebellum-DS14034;mCerebellum-DS19087;mCerebrum-DS14024;mCerebrum-DS14499;mCerebrum-DS14500;mMesoderm-DS18198;mRetina-DS20000;mfBrain-DS14536;mfBrain-DS14537;mfBrain-DS15269;mfBrain-DS19690;midbrain-P0_DS29479;midbrain-e14.5d_DS29597
chr1	27178000	27178178	11903
chr1	27178660	27178820	11904
chr1	27179180	27179300	11905
chr1	27179633	27179740	11906
chr1	27179900	27180020	11907
chr1	27190569	27190660	11908	forebrain-e11.5d_DS30069;heart-e10.5d_DS44773;hindbrain-e10.5d_DS53182
chr1	27190776	27190900	11909	R1-DS23701;ZhBTc4-DS17616;embryo-e10.0d_DS53214;embryo-e11d_DS29242;forebrain-e11.5d_DS30069;hindbrain-e10.5d_DS53182;mCJ7-DS13094;mCJ7-DS13320
chr1	27193400	27193519	11910
chr1	27193920	27194059	11911	E14-DS18505;E14-DS21450;R1-DS23677;ZhBTc4-DS15236;ZhBTc4-DS17562;m3134-DS8497
chr1	27232100	27232300	11912	mLiver-DS14193;mLiver-DS14452;mLiver-DS14455;mLiver-DS14475;mLiver-DS14605;mLiver-DS14609;mLiver-DS19636
chr1	27232360	27232640	11913	mLiver-DS14193;mLiver-DS14455;mLiver-DS14605
chr1	27232840	27233161	11914	mLiver-DS14605
chr1	27233665	27233764	11915	forebrain-e14.5d_DS37209
chr1	27242940	27242997	11916	MN1-DS30610
chr1	27250686	27250880	11917	forebrain-P0_DS28085;mBrain-DS11113;mBrain-DS11123;mBrain-DS11128;mBrain-DS12727;mBrain-DS13612;mBrain-DS14617;mCerebrum-DS14024;mCerebrum-DS14499;mLiver-DS14605;mLung-P0_DS39845
chr1	27252580	27252772	11918	mA20-DS16695
chr1	27254210	27254347	11919	mLiver-DS14605
chr1	27261100	27261284	11920	R1-DS23677;embryo-e10d_DS29623;embryo-e11d_DS29237;heart-e10.5d_DS53179;intestine-e14.5_DS29721;limb-e14.5d_DS28901;limb-e14.5d_DS29602;mKidney-P0_DS39910;mMesoderm-DS18357;neuraltube-e11.5d_DS35122
chr1	27264980	27265240	11921	craniofacial-e14.5d_DS29581;forebrain-P0_DS28085;forebrain-e14.5d_DS29586;limb-e11.5d_DS35114;mBrain-DS11113;mBrain-DS11123;mBrain-DS11128;mBrain-DS12727;mBrain-DS13612;mBrain-DS14445;mBrain-DS14617;mCerebrum-DS14024;mCerebrum-DS14499;mCerebrum-DS14500;mfBrain-DS14536;mfBrain-DS15269
chr1	27267679	27267860	11922
chr1	27276625	27276660	11923
chr1	27277900	27278218	11924	MN1-DS30610;MN1-DS31588;MN1-DS31645;MN1-DS31652;embryo-e11d_DS29242;hindbrain-e14.5d_DS29591;mCD1-DS17129;mKidney-P0_DS39926;mMesoderm-DS18198;mMesoderm-DS18357;neuraltube-e11.5d_DS33945
chr1	27278500	27278780	11925	MN1-DS30610;MN1-DS31588
chr1	27281365	27281503	11926	E14-DS21450;R1-DS23677;ZhBTc4-DS15236;ZhBTc4-DS17562;ZhBTc4-DS17616;craniofacial-e10.5d_DS53173;mCJ7-DS13320;mESC_FIKO-DS17063
chr1	27281651	27281719	11927
chr1	27298699	27298900	11928	forebrain-P0_DS28085;mBrain-DS11113;mBrain-DS11123;mBrain-DS11128;mBrain-DS12727;mBrain-DS13612;mBrain-DS14445;mBrain-DS14617;mCerebrum-DS14024;mCerebrum-DS14499;mCerebrum-DS14500;mfBrain-DS15269;mfBrain-DS19690
chr1	27300344	27300439	11929	hindbrain-e14.5d_DS29591;mfBrain-DS14536
chr1	27303685	27303960	11930	mBrain-DS11128;mBrain-DS12727;mCerebrum-DS14024;mCerebrum-DS14499;mCerebrum-DS14500
chr1	27306899	27307067	11931	craniofacial-e14.5d_DS29579;craniofacial-e14.5d_DS29581;lung-e14.5d_DS29609;mBrain-DS11113;mBrain-DS11128;mBrain-DS12727;mBrain-DS13612;mBrain-DS14617;mCerebrum-DS14024;mCerebrum-DS14499;mKidney-P0_DS39910;mKidney-P0_DS39926
chr1	27307560	27307702	11932	E14-DS18505;E14-DS21450;R1-DS23677;R1-DS23701;ZhBTc4-DS15236;ZhBTc4-DS15299;ZhBTc4-DS15337;ZhBTc4-DS17562;ZhBTc4-DS17616;m416B-DS14099;mCJ7-DS13094;mCJ7-DS13320;mESC_F4WT-DS17060;mESC_FIKO-DS17063;mESC_FIKO-DS18365
chr1	27308017	27308212	11933	E14-DS21450;R1-DS23677;ZhBTc4-DS15236;ZhBTc4-DS17562
chr1	27312219	27312361	11934	R1-DS23677;embryo-e11d_DS29242
chr1	27319900	27320060	11935
chr1	27324440	27324698	11936	mKidney-P0_DS39910;mKidney-P0_DS39926;retina-e14.5d_DS28360
chr1	27334875	27334980	11937	craniofacial-e10.5d_DS44757;embryo-e10d_DS29623;forebrain-e11.5d_DS30069;mMesoderm-DS18198;midbrain-e10.5d_DS45299;midbrain-e11.5d_DS33935;neuraltube-e11.5d_DS33945;neuraltube-e11.5d_DS35122
chr1	27340200	27340380	11938	hindbrain-e14.5d_DS29591;midbrain-e11.5d_DS33935;midbrain-e14.5d_DS29597
chr1	27344946	27344980	11939
chr1	27361846	27361906	11940	MN1-DS30610;ZhBTc4-DS17562;embryo-e10.5d_DS28755
chr1	27366940	27367069	11941
chr1	27371747	27371818	11942	mKidney-P0_DS39910;mKidney-P0_DS39926
chr1	27373000	27373140	11943	heart-e10.5d_DS53179
chr1	27389633	27389820	11944	MN1-DS31588
chr1	27389860	27390111	11945	MN1-DS31588
chr1	27392280	27392400	11946	Muller_Retina_Glia-P12_DS23706;Muller_Retina_Glia-P12_DS27625
chr1	27395776	27395960	11947
chr1	27397513	27397654	11948
chr1	27402640	27402800	11949	mATn-DS17070
chr1	27422460	27422680	11950	mLiver-DS14455;mLiver-DS14605
chr1	27422780	27423000	11951	forebrain-e14.5d_DS29586;forebrain-e14.5d_DS37209;mLiver-DS14605
chr1	27424244	27424520	11952	MN1-DS30610;MN1-DS31588;MN1-DS31645;MN1-DS31652
chr1	27429660	27429848	11953	embryo-e11d_DS29242;hindbrain-P0_DS29484;mfBrain-DS14536;midbrain-e14.5d_DS29597
chr1	27443076	27443315	11954	R1-DS23677;ZhBTc4-DS17562;mCJ7-DS13320
chr1	27444400	27444600	11955	Muller_Retina_Glia-P12_DS23706;Muller_Retina_Glia-P12_DS27625;mLiver-DS14605;mLiver-DS14609
chr1	27444682	27444980	11956	Muller_Retina_Glia-P12_DS23706;Muller_Retina_Glia-P12_DS27620;Muller_Retina_Glia-P12_DS27625;mBrain-DS12727
chr1	27445560	27445720	11957	embryo-e10.5d_DS28755;embryo-e10.5d_DS28916;embryo-e10d_DS29623;mLiver-DS14605;mMesoderm-DS18198;neuraltube-e11.5d_DS33945
chr1	27446160	27446360	11958	lung-e14.5d_DS29609
chr1	27456800	27457300	11959	mKidney-P0_DS39910;mKidney-P0_DS39926
chr1	27459463	27459720	11960	mBrain-DS11128;mBrain-DS12727;mCerebrum-DS14024
chr1	27464600	27464740	11961	Muller_Retina_Glia-P12_DS23706
chr1	27468080	27468320	11962	craniofacial-e14.5d_DS29579;forebrain-e14.5d_DS29586;mBrain-DS11128;mBrain-DS12727;mBrain-DS14617;mfBrain-DS14536;midbrain-e14.5d_DS29597
chr1	27470880	27471091	11963	ZhBTc4-DS15236;ZhBTc4-DS17562;mCJ7-DS13320
chr1	27475540	27475760	11964	forebrain-P0_DS28085;mBrain-DS12727;mBrain-DS14617;mThymus-DS18819;mfBrain-DS14536;midbrain-e14.5d_DS29597
chr1	27478800	27478992	11965	mBrain-DS11113;mBrain-DS11128;mBrain-DS13612;mCerebrum-DS14500
chr1	27479107	27479300	11966	MN1-DS30610;MN1-DS31588;MN1-DS31645;MN1-DS31652;Muller_Retina_Glia-P12_DS27620;craniofacial-e14.5d_DS29579;craniofacial-e14.5d_DS29581;forebrain-P0_DS28085;forebrain-e14.5d_DS29586;limb-e14.5d_DS28901;lung-e14.5d_DS29609;mBrain-DS11113;mBrain-DS11123;mBrain-DS11128;mBrain-DS12727;mBrain-DS13612;mBrain-DS14445;mBrain-DS14617;mCerebellum-DS19087;mCerebrum-DS14024;mCerebrum-DS14499;mCerebrum-DS14500;mMuscle_Skeletal-DS18130;mMuscle_Skeletal-DS18892;mfBrain-DS14536;mfBrain-DS15269;mfBrain-DS19690;midbrain-P0_DS29479
chr1	27483553	27483616	11967	MN1-DS31645;forebrain-e11.5d_DS30069;heart-e10.5d_DS44773;mRetina-DS20004;mStomach-P0_DS39849;midbrain-P0_DS28061
chr1	27485720	27485756	11968	R1-DS23677;ZhBTc4-DS15236;mCJ7-DS13320
chr1	27486300	27486560	11969	ZhBTc4-DS15236
chr1	27486780	27487009	11970	E14-DS21450;R1-DS23677;ZhBTc4-DS15236;ZhBTc4-DS17562;ZhBTc4-DS17616;mCJ7-DS13320
chr1	27487124	27487340	11971	R1-DS23677;R1-DS23701;ZhBTc4-DS15236;ZhBTc4-DS17562;ZhBTc4-DS17616;mCJ7-DS13094;mCJ7-DS13320;mESC_F4WT-DS17060;mESC_FIKO-DS17063
chr1	27493805	27493980	11972	mLiver-DS14605
chr1	27496980	27497035	11973	heart-e10.5d_DS44773;mCerebellum-DS14033;mCerebellum-DS14034;mCerebellum-DS19087
chr1	27501781	27501967	11974	midbrain-e11.5d_DS33935;midbrain-e14.5d_DS29597
chr1	27503720	27503920	11975	embryo-e10d_DS29623
chr1	27503980	27504209	11976	ZhBTc4-DS15236;hindbrain-P0_DS29484;mBrain-DS11113;mBrain-DS11123;mBrain-DS11128;mBrain-DS12727;mBrain-DS13612;mBrain-DS14617;mCerebrum-DS14024;mCerebrum-DS14499;mCerebrum-DS14500
chr1	27504300	27504500	11977	hindbrain-P0_DS29484;mLiver-DS14452;mLiver-DS14605
chr1	27505420	27505640	11978	hindbrain-P0_DS29484;mLiver-DS14605
chr1	27506153	27506520	11979	craniofacial-e14.5d_DS29581;hindbrain-P0_DS29484;mHeart-DS18138;mKidney-P0_DS39910;mLiver-DS14193;mLiver-DS14455;mLiver-DS14605;mLiver-DS19636
chr1	27510920	27511244	11980	Muller_Retina_Glia-P12_DS27620;forebrain-P0_DS28085;forebrain-e14.5d_DS29586;hindbrain-P0_DS29484;hindbrain-e14.5d_DS28886;hindbrain-e14.5d_DS29591;mfBrain-DS14536;mfBrain-DS14537;midbrain-P0_DS29479;midbrain-e14.5d_DS29597
chr1	27511274	27511441	11981	hindbrain-e14.5d_DS28886;mBrain-DS11113;mBrain-DS12727;mBrain-DS14617
chr1	27512843	27513086	11982	Muller_Retina_Glia-P12_DS23706;Muller_Retina_Glia-P12_DS27620;Muller_Retina_Glia-P12_DS27625;hindbrain-P0_DS29484
chr1	27532760	27532980	11983	hindbrain-P0_DS29484;mLiver-DS14605
chr1	27535539	27535690	11984	mLiver-DS14605;thymus-P0_DS28064
chr1	27547260	27547460	11985	mLiver-DS14193;mLiver-DS14452;mLiver-DS14455;mLiver-DS14605;mLiver-DS14609
chr1	27551926	27552079	11986	mBrain-DS12727
chr1	27554317	27554480	11987	MN1-DS31652;craniofacial-e11.5d_DS30064;craniofacial-e14.5d_DS29579;craniofacial-e14.5d_DS29581;embryo-e11d_DS29237;hindbrain-P0_DS28073;hindbrain-P0_DS29484;hindbrain-e14.5d_DS29591;limb-e14.5d_DS29602;mfBrain-DS14536;midbrain-P0_DS29479;midbrain-e14.5d_DS29597
chr1	27557054	27557280	11988
chr1	27557300	27557460	11989	mBrain-DS11113;mBrain-DS12727
chr1	27559540	27559720	11990	craniofacial-e14.5d_DS29581;forebrain-P0_DS28085;forebrain-e14.5d_DS29586;forebrain-e14.5d_DS37209;hindbrain-P0_DS28073;hindbrain-P0_DS29484;hindbrain-e14.5d_DS29591;limb-e14.5d_DS29602;mBrain-DS12727;mBrain-DS14617;mCerebrum-DS14024;mCerebrum-DS14499;mCerebrum-DS14500;mfBrain-DS14536;mfBrain-DS14537;mfBrain-DS15269;mfBrain-DS19690;midbrain-P0_DS29479;midbrain-e14.5d_DS29597
chr1	27566460	27566660	11991	MN1-DS31645;mfBrain-DS14536;midbrain-P0_DS29479
chr1	27569169	27569281	11992	mRetina-DS20004
chr1	27571800	27571876	11993	mA20-DS16695
chr1	27578880	27579080	11994	MN1-DS30610;MN1-DS31588;MN1-DS31645;MN1-DS31652;PMTPU_10i-DS21968;craniofacial-e14.5d_DS29581;forebrain-P0_DS28085;forebrain-e14.5d_DS29586;forebrain-e14.5d_DS37209;hindbrain-P0_DS28073;hindbrain-P0_DS29484;hindbrain-e10.5d_DS53182;hindbrain-e11.5d_DS33941;hindbrain-e14.5d_DS28886;hindbrain-e14.5d_DS29591;lung-e14.5d_DS29609;mBrain-DS11113;mBrain-DS11123;mBrain-DS11128;mBrain-DS12727;mBrain-DS14617;mCerebellum-DS14033;mCerebellum-DS14034;mCerebellum-DS19087;mMesoderm-DS18198;mfBrain-DS14536;mfBrain-DS14537;midbrain-P0_DS29479;midbrain-e14.5d_DS29597
chr1	27590079	27590220	11995	MN1-DS31588;craniofacial-e14.5d_DS29579;craniofacial-e14.5d_DS29581;limb-e14.5d_DS28901;limb-e14.5d_DS29602;mHeart-DS18138;mMuscle_Skeletal-DS18130;mMuscle_Skeletal-DS18892
chr1	27591200	27591480	11996	craniofacial-e14.5d_DS29579;craniofacial-e14.5d_DS29581;embryo-e10.5d_DS28755;embryo-e11d_DS29237;limb-e14.5d_DS28901;limb-e14.5d_DS29602;m416B-DS14099;mForelimbBuds-DS18192;mForelimbBuds-DS18275;mKidney-P0_DS39910;mKidney-P0_DS39926;mMesoderm-DS18198;mMesoderm-DS18357;neuraltube-e11.5d_DS33945
chr1	27592520	27592715	11997	MEL-DS13036;MN1-DS31588;MN1-DS31645;PMTPU_10c-DS20655;PMTPU_10c-DS21963;PMTPU_10i-DS21968;m416B-DS14099;m416B-DS14104;mKidney-DS13948
chr1	27597300	27597520	11998	PMTPU_10i-DS21968;PMTPU_10i-DS21969
chr1	27608700	27609000	11999	MN1-DS30610;MN1-DS31588;MN1-DS31645;MN1-DS31652;R1-DS23677;craniofacial-e11.5d_DS30064;embryo-e10.5d_DS28755;forebrain-P0_DS28085;limb-e14.5d_DS28901;m3134-DS8497;mBrain-DS11113;mBrain-DS11123;mBrain-DS11128;mBrain-DS12727;mBrain-DS13612;mBrain-DS14445;mBrain-DS14617;mCerebrum-DS14024;mCerebrum-DS14499;mCerebrum-DS14500;mLung-DS14479;mfBrain-DS14536;mfBrain-DS19690;midbrain-P0_DS28061
chr1	27614620	27614802	12000	MN1-DS31588;MN1-DS31645;MN1-DS31652;Muller_Retina_Glia-P12_DS27620;hindbrain-e14.5d_DS29591;mLiver-DS14193;mLiver-DS14605;mLiver-DS14609
chr1	27615423	27615533	12001	mLiver-DS14605
chr1	27616340	27616544	12002	embryo-e11d_DS29242;forebrain-P0_DS28085;forebrain-e14.5d_DS29586;hindbrain-P0_DS29484;hindbrain-e14.5d_DS29591;limb-e11.5d_DS35114;lung-e14.5d_DS29609;mForelimbBuds-DS18192;mfBrain-DS14536;mfBrain-DS14537;mfBrain-DS15269;midbrain-e14.5d_DS29597
chr1	27622756	27622931	12003	hindbrain-e14.5d_DS28886;m416B-DS14099
chr1	27625373	27625548	12004	craniofacial-e14.5d_DS29579;embryo-e10.5d_DS28916;hindbrain-e14.5d_DS29591;limb-e14.5d_DS28901;mBrain-DS12727
chr1	27627000	27627160	12005	mBrain-DS12727;mBrain-DS14617
chr1	27629200	27629400	12006	forebrain-P0_DS28085;forebrain-e14.5d_DS29586;mBrain-DS11113;mBrain-DS11123;mBrain-DS11128;mBrain-DS12727;mBrain-DS13612;mBrain-DS14445;mBrain-DS14617;mCerebellum-DS19087;mCerebrum-DS14024;mCerebrum-DS14499;mCerebrum-DS14500;mfBrain-DS14536;mfBrain-DS19690;midbrain-P0_DS29479
chr1	27638240	27638400	12007	mBrain-DS12727
chr1	27638778	27638840	12008	lung-e14.5d_DS29609
chr1	27642220	27642420	12009	MN1-DS30610;MN1-DS31588;MN1-DS31645;MN1-DS31652;craniofacial-e14.5d_DS29579;forebrain-P0_DS28085;forebrain-e14.5d_DS29586;forebrain-e14.5d_DS37209;hindbrain-P0_DS28073;hindbrain-P0_DS29484;hindbrain-e14.5d_DS29591;lung-e14.5d_DS29609;mBrain-DS11113;mBrain-DS11123;mBrain-DS11128;mBrain-DS12727;mBrain-DS13612;mBrain-DS14617;mCerebrum-DS14024;mCerebrum-DS14499;mCerebrum-DS14500;mKidney-P0_DS39910;mfBrain-DS14536;mfBrain-DS14537;mfBrain-DS15269;mfBrain-DS19690;midbrain-P0_DS29479
chr1	27646308	27646400	12010
chr1	27650960	27651160	12011	R1-DS23677
chr1	27658118	27658320	12012	mBrain-DS11113;mBrain-DS11123;mBrain-DS11128;mBrain-DS12727;mBrain-DS13612;mBrain-DS14617;mCerebrum-DS14024;mCerebrum-DS14499;mCerebrum-DS14500;mLiver-DS16858
chr1	27658713	27658848	12013	mRetina-DS20004
chr1	27668531	27668586	12014	craniofacial-e14.5d_DS29579;embryo-e10d_DS29623;mBrain-DS12727;mKidney-P0_DS39926
chr1	27668589	27668696	12015	craniofacial-e14.5d_DS29579;embryo-e10d_DS29623;mBrain-DS12727;mKidney-P0_DS39926
chr1	27671524	27671752	12016	MN1-DS31645;forebrain-e14.5d_DS29586;forebrain-e14.5d_DS37209;mRetina-DS19060;mRetina-DS20004;mfBrain-DS14536
chr1	27683456	27683763	12017	hindbrain-e14.5d_DS29591;mfBrain-DS14536;midbrain-e14.5d_DS29597
chr1	27684600	27684840	12018	limb-e11.5d_DS35114;mForelimbBuds-DS18192;mHindlimbsBuds-DS18279;mTN-DS16171
chr1	27686232	27686320	12019
chr1	27692360	27692536	12020	craniofacial-e14.5d_DS29579;lung-e14.5d_DS29609;mKidney-P0_DS39910
chr1	27693600	27693780	12021	mBrain-DS11128;mBrain-DS12727
chr1	27695920	27696112	12022	Muller_Retina_Glia-P12_DS27620;hindbrain-e14.5d_DS29591;mBrain-DS12727
chr1	27697380	27697560	12023	MN1-DS31588;mBrain-DS12727
chr1	27697773	27698000	12024	lung-e14.5d_DS29609;mBrain-DS11113;mBrain-DS11123;mBrain-DS11128;mBrain-DS12727;mBrain-DS13612;mBrain-DS14617;mCerebrum-DS14499
chr1	27707380	27707591	12025	Muller_Retina_Glia-P12_DS23706;Muller_Retina_Glia-P12_DS27625;craniofacial-e14.5d_DS29579;craniofacial-e14.5d_DS29581;forebrain-e14.5d_DS29586;hindbrain-e14.5d_DS29591;mfBrain-DS14536;mfBrain-DS14537;midbrain-e11.5d_DS33935;midbrain-e14.5d_DS29597;retina-e14.5d_DS30009;thymus-P0_DS28064
chr1	27707960	27708280	12026	Muller_Retina_Glia-P12_DS23706;Muller_Retina_Glia-P12_DS27620
chr1	27709740	27709940	12027	mBrain-DS12727;mCerebellum-DS14033;mCerebellum-DS14034;mCerebellum-DS19087;mfBrain-DS14536
chr1	27713344	27713432	12028	mLiver-DS14605
chr1	27714179	27714305	12029
chr1	27715420	27715580	12030	ZhBTc4-DS15299;ZhBTc4-DS17562
chr1	27715760	27715880	12031
chr1	27718247	27718320	12032
chr1	27718460	27718780	12033	Muller_Retina_Glia-P12_DS23706;Muller_Retina_Glia-P12_DS27620;Muller_Retina_Glia-P12_DS27625;mForelimbBuds-DS18192;mForelimbBuds-DS18275;midbrain-e10.5d_DS45299
chr1	27722120	27722691	12034	mBrain-DS12727;mCerebrum-DS14024;mCerebrum-DS14500;mKidney-P0_DS39910;mKidney-P0_DS39926;midbrain-e11.5d_DS33935
chr1	27726169	27726340	12035	PMTPU_10i-DS21968
chr1	27728025	27728204	12036	ZhBTc4-DS15236;ZhBTc4-DS17616;forebrain-e11.5d_DS30069
chr1	27729500	27729560	12037
chr1	27743220	27743420	12038	mBrain-DS11113;mBrain-DS11123;mBrain-DS11128;mBrain-DS12727;mBrain-DS14617;mCerebellum-DS14033;mCerebellum-DS14034;mCerebellum-DS19087
chr1	27743592	27743737	12039
chr1	27745280	27745500	12040	forebrain-P0_DS28085;forebrain-e14.5d_DS29586;forebrain-e14.5d_DS37209;hindbrain-P0_DS28073;hindbrain-P0_DS29484;hindbrain-e14.5d_DS29591;lung-e14.5d_DS29609;mBrain-DS11113;mBrain-DS11123;mBrain-DS11128;mBrain-DS12727;mBrain-DS13612;mBrain-DS14445;mBrain-DS14617;mCerebellum-DS14033;mCerebellum-DS14034;mCerebellum-DS19087;mfBrain-DS14536;mfBrain-DS15269;mfBrain-DS19690;midbrain-P0_DS29479
chr1	27745600	27745740	12041
chr1	27751560	27751761	12042
chr1	27753719	27753908	12043	ZhBTc4-DS15236
chr1	27763680	27763822	12044	hindbrain-e14.5d_DS29591;mfBrain-DS14536
chr1	27768660	27768734	12045
chr1	27773380	27773428	12046	mBrain-DS12727
chr1	27777469	27777740	12047	MN1-DS30610;MN1-DS31588;MN1-DS31645;MN1-DS31652;mMesoderm-DS18357
chr1	27785509	27785680	12048	MN1-DS31645;MN1-DS31652;hindbrain-P0_DS29484;retina-e14.5d_DS28360
chr1	27793120	27793400	12049	mLiver-DS14193;mLiver-DS14605;mLiver-DS14609;mLiver-DS19375;mLiver-DS19636
chr1	27797164	27797400	12050	MEL-DS13036;R1-DS23677;ZhBTc4-DS15236;ZhBTc4-DS17562;m416B-DS14099;mESC_F4WT-DS17613
chr1	27797997	27798203	12051	MN1-DS30610;MN1-DS31588;lung-e14.5d_DS29609;mKidney-P0_DS39910;mKidney-P0_DS39926;midbrain-e11.5d_DS33935
chr1	27798420	27798658	12052	MN1-DS30610;MN1-DS31588;MN1-DS31645;MN1-DS31652;lung-e14.5d_DS29609;mForelimbBuds-DS18275;mKidney-P0_DS39910;mfBrain-DS14536
chr1	27799074	27799320	12053	MN1-DS31588;craniofacial-e14.5d_DS29579;craniofacial-e14.5d_DS29581;forebrain-P0_DS28085;forebrain-e14.5d_DS29586;hindbrain-e14.5d_DS29591;limb-e14.5d_DS28901;lung-e14.5d_DS29609;mBrain-DS12727;mKidney-DS13948;mKidney-P0_DS39910;mKidney-P0_DS39926;mLung-P0_DS39832;mLung-P0_DS39845;mfBrain-DS14536;mfBrain-DS15269;mfBrain-DS19690;midbrain-e14.5d_DS29597
chr1	27799800	27799926	12054	lung-e14.5d_DS29609;mKidney-DS13948
chr1	27815740	27815920	12055	R1-DS23677;mLiver-DS14605;mLiver-DS16853;mLiver-DS16858
chr1	27817864	27817971	12056
chr1	27818540	27818710	12057	craniofacial-e11.5d_DS30064;craniofacial-e14.5d_DS29579;embryo-e11d_DS29237;embryo-e11d_DS29242;hindbrain-e11.5d_DS33941;limb-e14.5d_DS28901;mA20-DS16695
chr1	27830680	27830880	12058	mLiver-DS14605;midbrain-e11.5d_DS33935
chr1	27833010	27833176	12059	lung-e14.5d_DS29609
chr1	27839200	27839340	12060	MN1-DS30610;mGER-DS15415
chr1	27847060	27847205	12061
chr1	27851040	27851238	12062	3T3_L1_PreAdipocytes-DS22637;Muller_Retina_Glia-P12_DS23706;Muller_Retina_Glia-P12_DS27620;Muller_Retina_Glia-P12_DS27625;forebrain-e14.5d_DS29586;hindbrain-P0_DS28073;hindbrain-P0_DS29484;hindbrain-e14.5d_DS29591;mBrain-DS12727;mLiver-DS14605;mNIH_3T3-DS16900;mfBrain-DS14536;midbrain-P0_DS29479;midbrain-e14.5d_DS29597
chr1	27879320	27879400	12063	hindbrain-P0_DS29484;hindbrain-e14.5d_DS29591;midbrain-P0_DS29479
chr1	27879620	27879800	12064	forebrain-e14.5d_DS29586;hindbrain-P0_DS28073;hindbrain-P0_DS29484;hindbrain-e14.5d_DS29591;mBrain-DS11128;mBrain-DS12727;mCerebellum-DS14033;mCerebellum-DS14034;mCerebellum-DS19087;mRetina-DS20004;mfBrain-DS14536;midbrain-P0_DS29479
chr1	27880140	27880323	12065	craniofacial-e14.5d_DS29579;forebrain-e14.5d_DS29586;hindbrain-P0_DS29484;lung-e14.5d_DS29609;mBrain-DS12727;mLiver-DS14605;mLung-P0_DS39832;mfBrain-DS14536;midbrain-P0_DS29479
chr1	27883860	27884060	12066	mKidney-DS13948;mKidney-DS17298;mKidney-P0_DS39910;mKidney-P0_DS39926;mLiver-DS14004;mLiver-DS14005;mLiver-DS14193;mLiver-DS14452;mLiver-DS14455;mLiver-DS14475;mLiver-DS14476;mLiver-DS14605;mLiver-DS14609;mLiver-DS16740;mLiver-DS16853;mLiver-DS16858;mLiver-DS19375;mLiver-DS19636;mLiver-P0_DS39858
chr1	27884416	27884637	12067	mKidney-DS13948;mLiver-DS14193;mLiver-DS14475;mLiver-DS14605;mLiver-DS14609;mLiver-DS16740
chr1	27884840	27885020	12068	mKidney-DS13948;mLiver-DS14004;mLiver-DS14005;mLiver-DS14193;mLiver-DS14452;mLiver-DS14455;mLiver-DS14475;mLiver-DS14476;mLiver-DS14605;mLiver-DS14609;mLiver-DS16740;mLiver-DS16853;mLiver-DS16858;mLiver-DS19375;mLiver-DS19636
chr1	27887228	27887420	12069	forebrain-P0_DS28085;mBrain-DS11113;mBrain-DS11128;mBrain-DS12727;mBrain-DS13612;mBrain-DS14445;mBrain-DS14617;mCerebrum-DS14024;mCerebrum-DS14499;mCerebrum-DS14500
chr1	27889512	27889720	12070	forebrain-e14.5d_DS29586;hindbrain-e14.5d_DS29591;mfBrain-DS14536
chr1	27889880	27890081	12071	forebrain-e14.5d_DS29586;hindbrain-P0_DS28073;hindbrain-P0_DS29484;hindbrain-e14.5d_DS29591;mBrain-DS12727;mHindlimbsBuds-DS18279;mKidney-DS13948;mfBrain-DS14536;midbrain-P0_DS29479;midbrain-e11.5d_DS33935;midbrain-e14.5d_DS29597
chr1	27894518	27894628	12072
chr1	27895225	27895279	12073	PMTPU_10i-DS21968;PMTPU_10i-DS21969
chr1	27895441	27895581	12074	Muller_Retina_Glia-P12_DS23706;Muller_Retina_Glia-P12_DS27620;craniofacial-e14.5d_DS29581;forebrain-P0_DS28085;forebrain-e14.5d_DS29586;hindbrain-P0_DS28073;hindbrain-P0_DS29484;hindbrain-e14.5d_DS29591;lung-e14.5d_DS29609;mBrain-DS12727;mKidney-DS13948;mKidney-P0_DS39910;mKidney-P0_DS39926;midbrain-P0_DS29479;midbrain-e14.5d_DS29597;neuraltube-e11.5d_DS35122
chr1	27896446	27896617	12075	mLiver-DS14605
chr1	27899955	27900180	12076	forebrain-e14.5d_DS29586
chr1	27900380	27900552	12077	3T3_L1_PreAdipocytes-DS22637;E14-DS21450;MEL-DS13036;Muller_Retina_Glia-P12_DS23706;Muller_Retina_Glia-P12_DS27620;PMTPU_10c-DS21963;R1-DS23677;R1-DS23701;ZhBTc4-DS15236;ZhBTc4-DS15337;ZhBTc4-DS15497;ZhBTc4-DS17562;ZhBTc4-DS17616;craniofacial-e10.5d_DS44757;embryo-e10.5d_DS28755;embryo-e10.5d_DS28916;embryo-e11d_DS29237;embryo-e11d_DS29242;embryo-e9.5d_DS45277;hindbrain-e10.5d_DS53182;hindbrain-e11.5d_DS30057;hindbrain-e11.5d_DS33941;lung-e14.5d_DS29609;m416B-DS14099;mA20-DS16695;mBrain-DS12727;mBrain-DS13612;mCJ7-DS13094;mCJ7-DS13320;mESC_F4WT-DS17060;mESC_FIKO-DS17063;mESC_FIKO-DS18365;mFibroblast-DS10088;mHeart-DS18138;mNIH_3T3-DS16900;mRetina-DS20004;mfBrain-DS14536;neuraltube-e10.5d_DS53209
chr1	27905400	27905660	12078	craniofacial-e14.5d_DS29579;hindbrain-P0_DS29484;mRetina-DS20004
chr1	27921959	27922080	12079	embryo-e10.0d_DS53214
chr1	27935808	27935941	12080	Muller_Retina_Glia-P12_DS27620;mBrain-DS12727
chr1	27937921	27938060	12081	mHeart-P0_DS39828;mKidney-P0_DS39926
chr1	27938640	27938811	12082
chr1	27938820	27939020	12083	MN1-DS31645;MN1-DS31652;heart-e10.5d_DS53179
chr1	27942260	27942332	12084
chr1	27948436	27948602	12085	mBrain-DS11113;mBrain-DS11123;mBrain-DS11128;mBrain-DS12727;mBrain-DS13612;mCerebrum-DS14024
chr1	27949602	27949680	12086	mKidney-DS13948;midbrain-e11.5d_DS33935
chr1	27963420	27963659	12087	MN1-DS31645;MN1-DS31652;Muller_Retina_Glia-P12_DS27625;PMTPU_10i-DS21968;craniofacial-e14.5d_DS29579;forebrain-e14.5d_DS29586;hindbrain-P0_DS29484;hindbrain-e14.5d_DS28886;hindbrain-e14.5d_DS29591;mRetina-DS20004;mfBrain-DS14536;mfBrain-DS14537;mfBrain-DS19690;midbrain-P0_DS29479;midbrain-e11.5d_DS33935;midbrain-e14.5d_DS29597
chr1	27965610	27965830	12088	mBrain-DS11113;mBrain-DS11123;mBrain-DS11128;mBrain-DS12727;mBrain-DS13612;mBrain-DS14617;mCerebrum-DS14024;mCerebrum-DS14499;mCerebrum-DS14500
chr1	27987190	27987416	12089	3T3_L1_PreAdipocytes-DS22637;3T3_L1_PreAdipocytes-DS22642;MN1-DS30610;MN1-DS31588;MN1-DS31645;MN1-DS31652;Muller_Retina_Glia-P12_DS23706;Muller_Retina_Glia-P12_DS27620;Muller_Retina_Glia-P12_DS27625;forebrain-e14.5d_DS29586;mBrain-DS12727;mCerebellum-DS14033;mCerebellum-DS14034;mCerebellum-DS19087;mfBrain-DS14536;midbrain-P0_DS29479;midbrain-e14.5d_DS29597
chr1	27989826	27989980	12090	3T3_L1_PreAdipocytes-DS22637;MN1-DS31645;Muller_Retina_Glia-P12_DS23706;Muller_Retina_Glia-P12_DS27620;Muller_Retina_Glia-P12_DS27625;m416B-DS14099;mFibroblast-DS10088
chr1	27991693	27991798	12091	craniofacial-e14.5d_DS29579
chr1	27993182	27993340	12092	mESC_FIKO-DS17063
chr1	27995593	27995662	12093
chr1	27995817	27996100	12094	Muller_Retina_Glia-P12_DS23706;Muller_Retina_Glia-P12_DS27620;mA20-DS16690;mA20-DS16695
chr1	27996520	27996900	12095	Muller_Retina_Glia-P12_DS27625;PMTPU_10i-DS21968;mA20-DS16690;mA20-DS16695;mRetina-DS20004;retina-e14.5d_DS30009;thymus-P0_DS28064
chr1	27998160	27998460	12096	Muller_Retina_Glia-P12_DS27620;Muller_Retina_Glia-P12_DS27625
chr1	27998560	27998737	12097	craniofacial-e14.5d_DS29579;embryo-e10.5d_DS28916;embryo-e10d_DS29623;embryo-e11d_DS29237;embryo-e11d_DS29242;hindbrain-P0_DS29484;hindbrain-e14.5d_DS29591;mBrain-DS12727;mCD1-DS17129;mCD1-DS17221;mMesoderm-DS18198;mMesoderm-DS18357;mfBrain-DS14536;mfBrain-DS15269;midbrain-P0_DS29479;midbrain-e14.5d_DS29597;neuraltube-e11.5d_DS33945;neuraltube-e11.5d_DS35122
chr1	27999337	27999508	12098	embryo-e11d_DS29242;mMesoderm-DS18198;mMesoderm-DS18357
chr1	27999520	27999700	12099	MN1-DS31645;mBrain-DS12727
chr1	28002440	28002660	12100	Muller_Retina_Glia-P12_DS23706;Muller_Retina_Glia-P12_DS27620;Muller_Retina_Glia-P12_DS27625;embryo-e10.5d_DS28755;embryo-e10.5d_DS28916;embryo-e10d_DS29623;embryo-e11d_DS29237;limb-e11.5d_DS35114;mBrain-DS12727;mFibroblast-DS10085;mFibroblast-DS10088;mForelimbBuds-DS18192;mKidney-P0_DS39910;mMesoderm-DS18198;mMesoderm-DS18357;neuraltube-e11.5d_DS33945;neuraltube-e11.5d_DS35122
chr1	28003880	28004220	12101	mBrain-DS11113;mBrain-DS11123;mBrain-DS11128;mBrain-DS12727;mBrain-DS14445;mCerebrum-DS14024;mCerebrum-DS14499;mCerebrum-DS14500
chr1	28016080	28016246	12102	MN1-DS31588;Muller_Retina_Glia-P12_DS27625;craniofacial-e14.5d_DS29579;forebrain-e14.5d_DS29586;forebrain-e14.5d_DS37209;hindbrain-P0_DS28073;hindbrain-P0_DS29484;hindbrain-e14.5d_DS28886;hindbrain-e14.5d_DS29591;lung-e14.5d_DS29609;midbrain-P0_DS29479;midbrain-e14.5d_DS29597
chr1	28016320	28016480	12103	craniofacial-e14.5d_DS29579;craniofacial-e14.5d_DS29581;forebrain-e14.5d_DS29586;hindbrain-P0_DS28073;hindbrain-P0_DS29484;hindbrain-e14.5d_DS29591;mfBrain-DS14536;mfBrain-DS14537;midbrain-P0_DS29479
chr1	28016752	28016892	12104	lung-e14.5d_DS29609
chr1	28017089	28017299	12105	mKidney-P0_DS39910;mKidney-P0_DS39926
chr1	28020246	28020436	12106	Muller_Retina_Glia-P12_DS27620;craniofacial-e14.5d_DS29579;mFibroblast-DS10085;mHeart-DS18138;mLung-P0_DS39845;mMuscle_Skeletal-DS18892
chr1	28025744	28026019	12107	3T3_L1_PreAdipocytes-DS22637;Muller_Retina_Glia-P12_DS27625;craniofacial-e10.5d_DS44757;craniofacial-e11.5d_DS30064;craniofacial-e14.5d_DS29579;craniofacial-e14.5d_DS29581;embryo-e10.0d_DS53214;embryo-e10.5d_DS28755;embryo-e10.5d_DS28916;embryo-e10d_DS29623;embryo-e11d_DS29237;embryo-e11d_DS29242;embryo-e9.5d_DS45277;forebrain-P0_DS28085;forebrain-e14.5d_DS29586;forebrain-e14.5d_DS37209;heart-e10.5d_DS44773;heart-e10.5d_DS53179;hindbrain-P0_DS29484;hindbrain-e11.5d_DS33941;hindbrain-e14.5d_DS28886;hindbrain-e14.5d_DS29591;intestine-e14.5_DS29721;limb-e11.5d_DS30093;limb-e11.5d_DS35114;limb-e14.5d_DS28901;limb-e14.5d_DS29602;lung-e14.5d_DS29609;mCD1-DS17129;mForelimbBuds-DS18192;mHeart-DS18138;mHeart-P0_DS39823;mHeart-P0_DS39828;mHindlimbsBuds-DS18279;mKidney-DS13948;mKidney-P0_DS39910;mKidney-P0_DS39926;mLung-DS14479;mMesoderm-DS18198;mMesoderm-DS18357;mfBrain-DS14536;mfBrain-DS15269;midbrain-P0_DS29479;neuraltube-e10.5d_DS53209;neuraltube-e11.5d_DS33945;neuraltube-e11.5d_DS35122;yolksac-e10.5d_DS45287
chr1	28026103	28026343	12108	ZhBTc4-DS15497;craniofacial-e11.5d_DS30064;embryo-e11d_DS29242;hindbrain-e14.5d_DS29591;lung-e14.5d_DS29609;mKidney-P0_DS39910;neuraltube-e11.5d_DS33945
chr1	28031920	28032040	12109	Muller_Retina_Glia-P12_DS23706;Muller_Retina_Glia-P12_DS27620;Muller_Retina_Glia-P12_DS27625;mBrain-DS12727
chr1	28037419	28037600	12110	mKidney-DS13948;mLiver-DS14605
chr1	28041907	28042080	12111	forebrain-e11.5d_DS30069;hindbrain-P0_DS29484;mBrain-DS12727;mCerebellum-DS19087
chr1	28042348	28042437	12112
chr1	28042658	28042722	12113
chr1	28043086	28043203	12114	midbrain-e11.5d_DS33935
chr1	28043337	28043409	12115
chr1	28044320	28044394	12116
chr1	28044700	28044860	12117
chr1	28044941	28045016	12118
chr1	28045580	28045676	12119
chr1	28045760	28046060	12120	MN1-DS31588;Muller_Retina_Glia-P12_DS23706;Muller_Retina_Glia-P12_DS27620;Muller_Retina_Glia-P12_DS27625;embryo-e10.5d_DS28916;forebrain-e14.5d_DS29586;lung-e14.5d_DS29609;mBrain-DS11113;mBrain-DS11123;mBrain-DS11128;mBrain-DS12727;mBrain-DS13612;mBrain-DS14617;mCerebrum-DS14024;mHeart-DS18138;mfBrain-DS14536
chr1	28046866	28046980	12121	embryo-e10.5d_DS28916;embryo-e11d_DS29242;lung-e14.5d_DS29609;mfBrain-DS14536;neuraltube-e11.5d_DS35122
chr1	28047435	28047688	12122	craniofacial-e14.5d_DS29579;forebrain-P0_DS28085;forebrain-e14.5d_DS29586;hindbrain-P0_DS28073;lung-e14.5d_DS29609;mBrain-DS11113;mBrain-DS11123;mBrain-DS11128;mBrain-DS12727;mCerebrum-DS14024;mHeart-DS18138;mKidney-P0_DS39910;mfBrain-DS14536;mfBrain-DS14537;mfBrain-DS15269;mfBrain-DS19690
chr1	28048060	28048240	12123	MLL_AF9-DS22924;MLL_AF9-DS22977;Muller_Retina_Glia-P12_DS27620;Muller_Retina_Glia-P12_DS27625;limb-e11.5d_DS35114;lung-e14.5d_DS29609;m416B-DS14099;mA20-DS16695;mBrain-DS12727;mFibroblast-DS10088;mHeart-DS18138;mLung-DS14479;mLung-P0_DS39832;mLung-P0_DS39845;mfBrain-DS14536
chr1	28048640	28048840	12124	MLL_AF9-DS22977
chr1	28052460	28052640	12125	mLiver-DS14452;mLiver-DS14605;mLung-DS14479
chr1	28053319	28053400	12126	MLL_AF9-DS22977;forebrain-e11.5d_DS30069
chr1	28054064	28054240	12127	3T3_L1_Adipocytes-DS22742;3T3_L1_Adipocytes-DS22747;3T3_L1_PreAdipocytes-DS22637;3T3_L1_PreAdipocytes-DS22642;MLL_AF9-DS22924;MLL_AF9-DS22977;MN1-DS30610;MN1-DS31588;MN1-DS31645;MN1-DS31652;Muller_Retina_Glia-P12_DS23706;Muller_Retina_Glia-P12_DS27620;Muller_Retina_Glia-P12_DS27625;craniofacial-e14.5d_DS29579;craniofacial-e14.5d_DS29581;hindbrain-P0_DS29484;hindbrain-e14.5d_DS29591;limb-e14.5d_DS28901;lung-e14.5d_DS29609;m3134-DS8497;m416B-DS14099;m416B-DS14104;mBrain-DS11113;mBrain-DS11123;mBrain-DS11128;mBrain-DS12727;mBrain-DS13612;mBrain-DS14445;mBrain-DS14617;mCerebellum-DS14033;mCerebellum-DS14034;mCerebellum-DS19087;mCerebrum-DS14024;mCerebrum-DS14499;mCerebrum-DS14500;mFibroblast-DS10085;mFibroblast-DS10088;mHeart-DS17909;mHeart-DS18138;mKidney-P0_DS39926;mLiver-DS14004;mLiver-DS14193;mLiver-DS14452;mLiver-DS14455;mLiver-DS14475;mLiver-DS14605;mLiver-DS14609;mLiver-DS16853;mLiver-DS19375;mLiver-DS19636;mLung-DS14479;mLung-DS14480;mLung-DS17292;mLung-P0_DS39832;mLung-P0_DS39845;mMesoderm-DS18198;mMuscle_Skeletal-DS18130;mNIH_3T3-DS16900;mPATSKI-DS15697;mRetina-DS20004;mfBrain-DS14536;mfLiver-DS20666;midbrain-P0_DS29479;midbrain-e14.5d_DS29597
chr1	28059001	28059240	12128	ZhBTc4-DS15236;mCJ7-DS13320;mLiver-DS14605;yolksac-e10.5d_DS45287
chr1	28059340	28059482	12129	mLiver-DS14605
chr1	28068232	28068377	12130	MEL-DS13036;MN1-DS30610;PMTPU_10c-DS21963;ZhBTc4-DS17616;embryo-e10.5d_DS28755;embryo-e11d_DS29242;forebrain-e14.5d_DS37209;hindbrain-e11.5d_DS33941;hindbrain-e14.5d_DS29591;mB-DS17866;mCD19-DS16168;mCJ7-DS13320;mGER-DS15420;mHeart-DS18138;mTN-DS16171;midbrain-e11.5d_DS33935;midbrain-e14.5d_DS29597;neuraltube-e11.5d_DS35122
chr1	28084540	28084760	12131	Muller_Retina_Glia-P12_DS23706;Muller_Retina_Glia-P12_DS27620;Muller_Retina_Glia-P12_DS27625;craniofacial-e14.5d_DS29579;embryo-e10.5d_DS28916;embryo-e11d_DS29237;forebrain-e14.5d_DS37209;hindbrain-e11.5d_DS33941;hindbrain-e14.5d_DS28886;mMesoderm-DS18198;mRetina-DS20004;mfBrain-DS14536;midbrain-P0_DS29479;neuraltube-e11.5d_DS33945;retina-e14.5d_DS28360;retina-e14.5d_DS30009
chr1	28090080	28090180	12132
chr1	28090246	28090561	12133
chr1	28092420	28092640	12134	MN1-DS31588;MN1-DS31645;MN1-DS31652;PMTPU_10c-DS21963;mBrain-DS12727;mCJ7-DS13320;mCerebellum-DS19087
chr1	28101821	28102020	12135	mBrain-DS11113;mBrain-DS11123;mBrain-DS11128;mBrain-DS12727;mBrain-DS14445;mLiver-DS14605;mfBrain-DS14537
chr1	28102140	28102340	12136	craniofacial-e14.5d_DS29579;craniofacial-e14.5d_DS29581;embryo-e10.5d_DS28916;embryo-e11d_DS29237;embryo-e11d_DS29242;forebrain-P0_DS28085;hindbrain-P0_DS28073;hindbrain-P0_DS29484;hindbrain-e14.5d_DS29591;limb-e11.5d_DS35114;limb-e14.5d_DS28901;limb-e14.5d_DS29602;mBrain-DS11113;mBrain-DS11123;mBrain-DS11128;mBrain-DS12727;mBrain-DS13612;mBrain-DS14445;mBrain-DS14617;mCD1-DS17129;mCerebellum-DS14033;mCerebellum-DS14034;mCerebellum-DS19087;mCerebrum-DS14024;mCerebrum-DS14499;mCerebrum-DS14500;mForelimbBuds-DS18192;mForelimbBuds-DS18275;mHindlimbsBuds-DS18279;mMesoderm-DS18198;mMesoderm-DS18357;mfBrain-DS14536;mfBrain-DS14537;mfBrain-DS15269;midbrain-P0_DS29479;midbrain-e11.5d_DS33935;midbrain-e14.5d_DS29597;neuraltube-e11.5d_DS33945
chr1	28103634	28103800	12137	m3134-DS8497
chr1	28122980	28123140	12138	3T3_L1_PreAdipocytes-DS22637;MN1-DS31652;Muller_Retina_Glia-P12_DS23706;Muller_Retina_Glia-P12_DS27620;Muller_Retina_Glia-P12_DS27625;hindbrain-P0_DS28073;hindbrain-P0_DS29484;limb-e14.5d_DS29602;lung-e14.5d_DS29609;mBrain-DS12727;mNIH_3T3-DS16900;mNIH_3T3-DS16909;mfBrain-DS14536;midbrain-P0_DS29479
chr1	28127020	28127180	12139	craniofacial-e14.5d_DS29579
chr1	28136729	28136851	12140	m416B-DS14099
chr1	28144020	28144140	12141	forebrain-e14.5d_DS37209;mfBrain-DS14536;midbrain-e11.5d_DS33935
chr1	28144320	28144580	12142	forebrain-e14.5d_DS29586;mfBrain-DS14536
chr1	28144920	28145120	12143	MN1-DS30610;MN1-DS31588;MN1-DS31645;MN1-DS31652;craniofacial-e14.5d_DS29579;craniofacial-e14.5d_DS29581;embryo-e10.5d_DS28755;embryo-e10.5d_DS28916;embryo-e11d_DS29237;embryo-e11d_DS29242;forebrain-P0_DS28085;forebrain-e14.5d_DS29586;forebrain-e14.5d_DS37209;hindbrain-P0_DS28073;hindbrain-P0_DS29484;hindbrain-e14.5d_DS28886;hindbrain-e14.5d_DS29591;limb-e14.5d_DS28901;limb-e14.5d_DS29602;lung-e14.5d_DS29609;mBrain-DS11113;mBrain-DS11123;mBrain-DS11128;mBrain-DS12727;mBrain-DS13612;mBrain-DS14617;mCD1-DS17129;mCerebrum-DS14024;mCerebrum-DS14499;mCerebrum-DS14500;mForelimbBuds-DS18192;mHindlimbsBuds-DS18279;mKidney-P0_DS39910;mKidney-P0_DS39926;mLung-P0_DS39845;mMesoderm-DS18198;mMesoderm-DS18357;mfBrain-DS14536;mfBrain-DS14537;mfBrain-DS15269;mfBrain-DS19690;midbrain-P0_DS29479;midbrain-e14.5d_DS29597;neuraltube-e11.5d_DS33945
chr1	28145353	28145461	12144
chr1	28159858	28160353	12145	MN1-DS30610;MN1-DS31645;MN1-DS31652;ZhBTc4-DS15236;ZhBTc4-DS17562;ZhBTc4-DS17616;craniofacial-e10.5d_DS44757;forebrain-e11.5d_DS30069;heart-e10.5d_DS44773;heart-e10.5d_DS53179;mCJ7-DS13320;mLung-DS14479;mTR-DS17864
chr1	28173960	28174160	12146
chr1	28175420	28175660	12147	MLL_AF9-DS22977;R1-DS23677;ZhBTc4-DS15236;ZhBTc4-DS15299;ZhBTc4-DS17562;ZhBTc4-DS17616;mCJ7-DS13320
chr1	28177620	28177780	12148	embryo-e11d_DS29237;hindbrain-e11.5d_DS33941
chr1	28180433	28180557	12149	R1-DS23677;ZhBTc4-DS15236;ZhBTc4-DS17616;embryo-e10.5d_DS28916;embryo-e10d_DS29623;forebrain-e10.5d_DS45292;forebrain-e14.5d_DS29586;hindbrain-e11.5d_DS30057;hindbrain-e14.5d_DS28886;mBrain-DS11123;mBrain-DS11128;mBrain-DS12727;mCJ7-DS13320;mfBrain-DS14536;mfBrain-DS14537;midbrain-e14.5d_DS29597
chr1	28192863	28193120	12150	R1-DS23677;ZhBTc4-DS15236;ZhBTc4-DS15497;ZhBTc4-DS17562;mCJ7-DS13320
chr1	28198463	28198620	12151	MN1-DS31652
chr1	28200900	28201040	12152
chr1	28207960	28208120	12153	lung-e14.5d_DS29609
chr1	28208315	28208524	12154	Muller_Retina_Glia-P12_DS23706
chr1	28213954	28214040	12155	craniofacial-e14.5d_DS29579
chr1	28214320	28214566	12156	MN1-DS30610;MN1-DS31588;MN1-DS31645;MN1-DS31652;craniofacial-e10.5d_DS44757;craniofacial-e11.5d_DS30064;craniofacial-e14.5d_DS29579;craniofacial-e14.5d_DS29581;embryo-e10.0d_DS53214;embryo-e10.5d_DS28755;embryo-e10.5d_DS28916;embryo-e10d_DS29623;embryo-e11d_DS29237;embryo-e11d_DS29242;forebrain-P0_DS28085;forebrain-e14.5d_DS29586;forebrain-e14.5d_DS37209;heart-e10.5d_DS44773;hindbrain-P0_DS28073;hindbrain-P0_DS29484;hindbrain-e10.5d_DS45296;hindbrain-e10.5d_DS53182;hindbrain-e11.5d_DS33941;hindbrain-e14.5d_DS28886;hindbrain-e14.5d_DS29591;intestine-e14.5_DS28910;intestine-e14.5_DS29721;limb-e11.5d_DS30093;lung-e14.5d_DS29609;mBrain-DS11113;mBrain-DS11123;mBrain-DS11128;mBrain-DS12727;mBrain-DS13612;mBrain-DS14445;mBrain-DS14617;mCD1-DS17129;mCD1-DS17221;mCerebellum-DS14033;mCerebellum-DS14034;mCerebellum-DS19087;mCerebrum-DS14024;mCerebrum-DS14499;mCerebrum-DS14500;mHeart-DS18138;mKidney-P0_DS39910;mKidney-P0_DS39926;mMesoderm-DS18198;mMesoderm-DS18357;mRetina-DS19060;mRetina-DS20000;mRetina-DS20004;mStomach-P0_DS39849;mfBrain-DS14536;mfBrain-DS14537;mfBrain-DS15269;mfBrain-DS19690;midbrain-P0_DS28061;midbrain-P0_DS29479;midbrain-e11.5d_DS33935;midbrain-e14.5d_DS29597;neuraltube-e10.5d_DS53209;neuraltube-e11.5d_DS33945;neuraltube-e11.5d_DS35122;retina-e14.5d_DS30009
chr1	28214721	28214940	12157	MN1-DS30610;MN1-DS31645;MN1-DS31652;Muller_Retina_Glia-P12_DS27620;craniofacial-e14.5d_DS29579;embryo-e10.5d_DS28755;embryo-e10.5d_DS28916;embryo-e10d_DS29623;embryo-e11d_DS29237;embryo-e11d_DS29242;forebrain-P0_DS28085;forebrain-e14.5d_DS29586;hindbrain-P0_DS28073;hindbrain-P0_DS29484;hindbrain-e14.5d_DS29591;intestine-e14.5_DS29721;lung-e14.5d_DS29609;mBrain-DS11113;mBrain-DS11123;mBrain-DS11128;mBrain-DS12727;mBrain-DS13612;mBrain-DS14445;mBrain-DS14617;mCerebrum-DS14024;mHeart-DS18138;mKidney-DS13948;mKidney-P0_DS39910;mKidney-P0_DS39926;mMesoderm-DS18198;mMesoderm-DS18357;mRetina-DS20004;mfBrain-DS14536;mfBrain-DS15269;midbrain-P0_DS29479;midbrain-e14.5d_DS29597;neuraltube-e11.5d_DS33945;retina-e14.5d_DS30009
chr1	28215060	28215269	12158	hindbrain-P0_DS29484;mCerebrum-DS14024;mfBrain-DS14536;midbrain-P0_DS28061
chr1	28218131	28218326	12159	hindbrain-P0_DS29484;mfBrain-DS14536;midbrain-e14.5d_DS29597
chr1	28226120	28226220	12160	lung-e14.5d_DS29609
chr1	28229700	28229882	12161	MN1-DS30610;Muller_Retina_Glia-P12_DS27620;ZhBTc4-DS15236;ZhBTc4-DS17562;craniofacial-e14.5d_DS29579;embryo-e10.5d_DS28755;embryo-e10.5d_DS28916;embryo-e10d_DS29623;forebrain-P0_DS28085;forebrain-e14.5d_DS29586;hindbrain-P0_DS29484;hindbrain-e11.5d_DS33941;hindbrain-e14.5d_DS29591;lung-e14.5d_DS29609;m416B-DS14099;mA20-DS16695;mBrain-DS12727;mCJ7-DS13094;mCJ7-DS13320;mFibroblast-DS10088;mHeart-DS18138;mKidney-P0_DS39910;mRetina-DS20004;mfBrain-DS14536;midbrain-P0_DS29479;midbrain-e14.5d_DS29597;neuraltube-e11.5d_DS33945;retina-e14.5d_DS30009
chr1	28232400	28232457	12162	MN1-DS31645;MN1-DS31652;forebrain-e11.5d_DS30069
chr1	28256965	28257160	12163	MN1-DS31645;MN1-DS31652;ZhBTc4-DS17562;craniofacial-e14.5d_DS29579;forebrain-e14.5d_DS29586;forebrain-e14.5d_DS37209;hindbrain-P0_DS29484;intestine-e14.5_DS29721;limb-e14.5d_DS29602;lung-e14.5d_DS29609;mMuscle_Skeletal-DS18130;mNIH_3T3-DS16900;mfBrain-DS14536;mfBrain-DS15269;midbrain-P0_DS29479
chr1	28262440	28262707	12164	mA20-DS16695
chr1	28264334	28264420	12165
chr1	28266560	28266780	12166	MN1-DS31588;MN1-DS31645;mBrain-DS12727
chr1	28269287	28269360	12167	embryo-e10.5d_DS28755;embryo-e11d_DS29242;hindbrain-e10.5d_DS45296;hindbrain-e11.5d_DS33941;mATn-DS17070;mMesoderm-DS18198;midbrain-e11.5d_DS33935;neuraltube-e11.5d_DS33945
chr1	28270224	28270400	12168	forebrain-e14.5d_DS29586;hindbrain-P0_DS28073;hindbrain-e14.5d_DS29591;lung-e14.5d_DS29609;mA20-DS16690;mA20-DS16695;mfBrain-DS14536;midbrain-P0_DS29479;midbrain-e11.5d_DS33935;midbrain-e14.5d_DS29597;neuraltube-e11.5d_DS33945
chr1	28270640	28270818	12169	hindbrain-P0_DS28073;hindbrain-P0_DS29484;hindbrain-e14.5d_DS29591;lung-e14.5d_DS29609;mfBrain-DS14536;midbrain-P0_DS29479;midbrain-e14.5d_DS29597;neuraltube-e11.5d_DS33945
chr1	28275982	28276160	12170
chr1	28280320	28280480	12171	embryo-e10.5d_DS28916
chr1	28282940	28283140	12172
chr1	28287475	28287617	12173	E14-DS18505;E14-DS21450;R1-DS23677;R1-DS23701;ZhBTc4-DS15236;ZhBTc4-DS15337;ZhBTc4-DS15497;ZhBTc4-DS17562;ZhBTc4-DS17616;mCJ7-DS13094;mCJ7-DS13320;mESC_F4WT-DS17060;mESC_F4WT-DS17613
chr1	28299405	28299533	12174	craniofacial-e14.5d_DS29581;limb-e14.5d_DS28901;limb-e14.5d_DS29602
chr1	28316800	28317000	12175	lung-e14.5d_DS29609
chr1	28320980	28321474	12176	E14-DS18505;E14-DS21450;R1-DS23677;R1-DS23701;ZhBTc4-DS15236;ZhBTc4-DS15337;ZhBTc4-DS15497;ZhBTc4-DS17562;ZhBTc4-DS17616;m416B-DS14099;mCJ7-DS13094;mCJ7-DS13320;mESC_F4WT-DS17060;mESC_FIKO-DS17063;mLiver-P0_DS39858
chr1	28323300	28323526	12177	3T3_L1_PreAdipocytes-DS22637;Muller_Retina_Glia-P12_DS23706;Muller_Retina_Glia-P12_DS27620;Muller_Retina_Glia-P12_DS27625;craniofacial-e11.5d_DS30064;forebrain-e14.5d_DS29586;hindbrain-e14.5d_DS29591;mHindlimbsBuds-DS18279;mfBrain-DS14536;retina-e14.5d_DS30009
chr1	28324260	28324424	12178	forebrain-e14.5d_DS29586;hindbrain-P0_DS28073;hindbrain-P0_DS29484;hindbrain-e14.5d_DS29591;lung-e14.5d_DS29609;mBrain-DS12727;mCerebellum-DS14033;mCerebellum-DS14034;mCerebellum-DS19087;mHeart-DS18138;mHeart-P0_DS39828;mLiver-DS14455;mNIH_3T3-DS16900;mfBrain-DS14536;midbrain-P0_DS29479;midbrain-e11.5d_DS33935;midbrain-e14.5d_DS29597
chr1	28328200	28328388	12179	MN1-DS31645;lung-e14.5d_DS29609
chr1	28328580	28328860	12180	MN1-DS30610;MN1-DS31588;MN1-DS31645;MN1-DS31652;ZhBTc4-DS17562;craniofacial-e10.5d_DS44757;craniofacial-e11.5d_DS30064;craniofacial-e14.5d_DS29579;craniofacial-e14.5d_DS29581;embryo-e10.5d_DS28916;embryo-e11d_DS29237;embryo-e11d_DS29242;forebrain-e11.5d_DS30069;heart-e10.5d_DS44773;lung-e14.5d_DS29609;m416B-DS14099;mHeart-P0_DS39828;mKidney-P0_DS39910;mKidney-P0_DS39926;mLung-P0_DS39832;mLung-P0_DS39845;mMesoderm-DS18198;mNIH_3T3-DS16900
chr1	28329080	28329320	12181	MN1-DS30610;MN1-DS31588;MN1-DS31645;MN1-DS31652;craniofacial-e10.5d_DS53173;embryo-e11d_DS29242;lung-e14.5d_DS29609;m416B-DS14099;mLung-P0_DS39832;mLung-P0_DS39845;retina-e14.5d_DS28360
chr1	28332160	28332321	12182	MN1-DS30610;MN1-DS31588;MN1-DS31645;MN1-DS31652;Muller_Retina_Glia-P12_DS27625;craniofacial-e14.5d_DS29579;embryo-e10.5d_DS28755;embryo-e10.5d_DS28916;embryo-e11d_DS29237;embryo-e11d_DS29242;forebrain-e14.5d_DS29586;hindbrain-P0_DS28073;hindbrain-P0_DS29484;hindbrain-e11.5d_DS33941;hindbrain-e14.5d_DS28886;hindbrain-e14.5d_DS29591;lung-e14.5d_DS29609;m416B-DS14099;mBrain-DS11113;mBrain-DS11123;mBrain-DS11128;mBrain-DS12727;mBrain-DS13612;mBrain-DS14445;mBrain-DS14617;mCD1-DS17129;mCerebellum-DS14033;mCerebellum-DS14034;mCerebellum-DS19087;mForelimbBuds-DS18192;mForelimbBuds-DS18275;mHeart-DS18138;mKidney-P0_DS39910;mLiver-DS14605;mLung-DS14479;mMesoderm-DS18198;mMesoderm-DS18357;mRetina-DS20004;mfBrain-DS14536;midbrain-P0_DS29479;midbrain-e14.5d_DS29597;neuraltube-e11.5d_DS33945;neuraltube-e11.5d_DS35122
chr1	28334440	28334660	12183	Muller_Retina_Glia-P12_DS23706;Muller_Retina_Glia-P12_DS27620;Muller_Retina_Glia-P12_DS27625;embryo-e11d_DS29237;m416B-DS14099;m416B-DS14104;midbrain-e11.5d_DS33935;midbrain-e14.5d_DS29597
chr1	28334780	28335120	12184	m416B-DS14099
chr1	28337360	28337560	12185	mBrain-DS12727;mBrain-DS14617;mCerebrum-DS14024
chr1	28339202	28339346	12186	lung-e14.5d_DS29609
chr1	28339749	28339800	12187
chr1	28339962	28340061	12188	R1-DS23677
chr1	28340091	28340166	12189	ZhBTc4-DS15236;heart-e10.5d_DS44773;hindbrain-P0_DS28073;mBrain-DS11123;midbrain-P0_DS29479
chr1	28340169	28340340	12190	MN1-DS31588;MN1-DS31645;Muller_Retina_Glia-P12_DS27620;Muller_Retina_Glia-P12_DS27625;ZhBTc4-DS15236;craniofacial-e14.5d_DS29579;craniofacial-e14.5d_DS29581;forebrain-P0_DS28085;forebrain-e14.5d_DS37209;heart-e10.5d_DS44773;hindbrain-P0_DS28073;hindbrain-P0_DS29484;hindbrain-e14.5d_DS29591;limb-e14.5d_DS28901;limb-e14.5d_DS29602;lung-e14.5d_DS29609;mBrain-DS11113;mBrain-DS11123;mBrain-DS11128;mBrain-DS12727;mBrain-DS13612;mBrain-DS14617;mCerebellum-DS14033;mCerebellum-DS14034;mCerebellum-DS19087;mHeart-DS18138;mHeart-P0_DS39828;mfBrain-DS14536;midbrain-P0_DS29479;midbrain-e14.5d_DS29597
chr1	28341460	28341620	12191	MN1-DS31645;craniofacial-e14.5d_DS29579;craniofacial-e14.5d_DS29581;limb-e14.5d_DS28901;limb-e14.5d_DS29602
chr1	28343844	28343965	12192	lung-e14.5d_DS29609;mKidney-P0_DS39910;mKidney-P0_DS39926
chr1	28348680	28348858	12193	MN1-DS30610;MN1-DS31588;MN1-DS31645;MN1-DS31652;Muller_Retina_Glia-P12_DS23706;Muller_Retina_Glia-P12_DS27620;Muller_Retina_Glia-P12_DS27625;craniofacial-e10.5d_DS53173;craniofacial-e11.5d_DS30064;craniofacial-e14.5d_DS29579;craniofacial-e14.5d_DS29581;embryo-e10.5d_DS28755;embryo-e10d_DS29623;embryo-e11d_DS29237;embryo-e11d_DS29242;forebrain-P0_DS28085;forebrain-e14.5d_DS29586;heart-e10.5d_DS44773;hindbrain-P0_DS29484;hindbrain-e10.5d_DS45296;hindbrain-e14.5d_DS29591;limb-e14.5d_DS28901;limb-e14.5d_DS29602;mBrain-DS12727;mBrain-DS14617;mCerebrum-DS14024;mHeart-DS17909;mHeart-DS18138;mHeart-P0_DS39823;mHeart-P0_DS39828;mKidney-DS13948;mKidney-P0_DS39910;mKidney-P0_DS39926;mLung-P0_DS39845;mfBrain-DS14536;midbrain-P0_DS29479;midbrain-e14.5d_DS29597
chr1	28349500	28349700	12194	craniofacial-e14.5d_DS29579;forebrain-P0_DS28085;forebrain-e14.5d_DS29586;hindbrain-P0_DS28073;hindbrain-P0_DS29484;mBrain-DS11113;mBrain-DS11123;mBrain-DS11128;mBrain-DS12727;mBrain-DS13612;mBrain-DS14445;mBrain-DS14617;mCerebrum-DS14024;mCerebrum-DS14499;mCerebrum-DS14500;mLiver-DS16858;mfBrain-DS14536;mfBrain-DS14537;mfBrain-DS15269;mfBrain-DS19690;midbrain-P0_DS29479;midbrain-e14.5d_DS29597
chr1	28349854	28349900	12195	mA20-DS16695
chr1	28355423	28355580	12196
chr1	28363347	28363500	12197	Muller_Retina_Glia-P12_DS27620;Muller_Retina_Glia-P12_DS27625;forebrain-P0_DS28085;forebrain-e14.5d_DS29586;m416B-DS14099;mBrain-DS12727;mBrain-DS13612;mfBrain-DS14536;midbrain-P0_DS29479
chr1	28366632	28366742	12198	craniofacial-e14.5d_DS29579;craniofacial-e14.5d_DS29581
chr1	28373080	28373280	12199
chr1	28373460	28373680	12200	craniofacial-e14.5d_DS29579;craniofacial-e14.5d_DS29581;embryo-e11d_DS29237;forebrain-P0_DS28085;forebrain-e14.5d_DS29586;hindbrain-P0_DS28073;hindbrain-P0_DS29484;hindbrain-e14.5d_DS29591;limb-e14.5d_DS28901;lung-e14.5d_DS29609;mBrain-DS11113;mBrain-DS11123;mBrain-DS11128;mBrain-DS12727;mBrain-DS13612;mBrain-DS14445;mBrain-DS14617;mCerebellum-DS19087;mCerebrum-DS14024;mCerebrum-DS14499;mCerebrum-DS14500;mHeart-DS18138;mHeart-P0_DS39823;mHeart-P0_DS39828;mKidney-P0_DS39910;mKidney-P0_DS39926;mLung-DS14479;mLung-P0_DS39832;mLung-P0_DS39845;mfBrain-DS14536;mfBrain-DS15269;mfBrain-DS19690;midbrain-P0_DS29479;midbrain-e14.5d_DS29597
chr1	28375453	28375660	12201	embryo-e9.5d_DS45277;heart-e10.5d_DS44773;heart-e10.5d_DS53179;lung-e14.5d_DS29609;mHeart-DS18138;mHeart-P0_DS39823;mLung-DS14479;mLung-P0_DS39832;mLung-P0_DS39845;midbrain-P0_DS28061;midbrain-e11.5d_DS33935
chr1	28376214	28376416	12202	mA20-DS16695
chr1	28378880	28379080	12203	MN1-DS31588;MN1-DS31645;Muller_Retina_Glia-P12_DS27620;mLiver-DS14193;mLiver-DS14605;mRetina-DS20004;midbrain-P0_DS29479
chr1	28385008	28385074	12204
chr1	28388240	28388420	12205	ZhBTc4-DS17562;heart-e10.5d_DS53179;m3134-DS8497;mNIH_3T3-DS16900;mStomach-P0_DS39849
chr1	28392180	28392320	12206	forebrain-e14.5d_DS37209
chr1	28393153	28393228	12207	m416B-DS14099
chr1	28394640	28394700	12208	R1-DS23677;ZhBTc4-DS15236;ZhBTc4-DS17562;ZhBTc4-DS17616
chr1	28394900	28395120	12209	R1-DS23677;R1-DS23701;ZhBTc4-DS15236;ZhBTc4-DS17562;ZhBTc4-DS17616;mCJ7-DS13094;mCJ7-DS13320
chr1	28395980	28396140	12210
chr1	28396846	28397015	12211	embryo-e11d_DS29242;hindbrain-P0_DS28073;hindbrain-P0_DS29484;hindbrain-e14.5d_DS29591;lung-e14.5d_DS29609;mCJ7-DS13320;midbrain-P0_DS29479;midbrain-e14.5d_DS29597;retina-e14.5d_DS30009
chr1	28406448	28406620	12212	R1-DS23677;mStomach-P0_DS39849
chr1	28410200	28410259	12213	neuraltube-e11.5d_DS33945
chr1	28414733	28414840	12214	MEL-DS13036
chr1	28418000	28418153	12215	R1-DS23701;craniofacial-e10.5d_DS44757;craniofacial-e10.5d_DS53173;craniofacial-e11.5d_DS30064;embryo-e10.0d_DS53214;embryo-e10.5d_DS28755;embryo-e10.5d_DS28916;embryo-e10d_DS29623;embryo-e11d_DS29237;embryo-e11d_DS29242;embryo-e9.5d_DS45277;mMesoderm-DS18198;mMesoderm-DS18357
chr1	28420540	28420744	12216	MN1-DS31645;MN1-DS31652;craniofacial-e11.5d_DS30064;craniofacial-e14.5d_DS29579;embryo-e10.5d_DS28755;embryo-e10d_DS29623;embryo-e11d_DS29242;mHindlimbsBuds-DS18279;retina-e14.5d_DS28360;retina-e14.5d_DS30009
chr1	28421663	28422120	12217	hindbrain-P0_DS29484;hindbrain-e14.5d_DS29591;mBrain-DS11113;mBrain-DS11128;mBrain-DS12727;mRetina-DS20004;mfBrain-DS14536;midbrain-P0_DS29479;retina-e14.5d_DS28360;retina-e14.5d_DS30009
chr1	28425520	28425680	12218	forebrain-e14.5d_DS29586;mBrain-DS12727;mCerebellum-DS14033;mCerebellum-DS14034;mCerebellum-DS19087;mfBrain-DS14536
chr1	28426524	28426659	12219
chr1	28431180	28431355	12220	3T3_L1_PreAdipocytes-DS22637;E14-DS21450;MN1-DS31645;MN1-DS31652;R1-DS23677;R1-DS23701;ZhBTc4-DS15236;ZhBTc4-DS17562;ZhBTc4-DS17616;craniofacial-e10.5d_DS44757;embryo-e10.5d_DS28916;embryo-e10d_DS29623;heart-e10.5d_DS44773;heart-e10.5d_DS53179;m416B-DS14099;mCJ7-DS13094;mCJ7-DS13320;mESC_F4WT-DS17613;mESC_FIKO-DS17063;mESC_FIKO-DS18365;mHeart-P0_DS39828;mStomach-P0_DS39849;neuraltube-e11.5d_DS33945;retina-e14.5d_DS30009
chr1	28434412	28434568	12221	ZhBTc4-DS17562;craniofacial-e10.5d_DS44757;craniofacial-e10.5d_DS53173;craniofacial-e11.5d_DS30064;craniofacial-e14.5d_DS29579;embryo-e10.0d_DS53214;embryo-e10d_DS29623;heart-e10.5d_DS44773;hindbrain-P0_DS29484;hindbrain-e14.5d_DS29591;limb-e11.5d_DS30093;mRetina-DS20004;mfBrain-DS14536;midbrain-e14.5d_DS29597;retina-e14.5d_DS30009
chr1	28435385	28435700	12222	hindbrain-e14.5d_DS29591;mBrain-DS12727;mLiver-DS14452;mfBrain-DS14536;midbrain-e14.5d_DS29597
chr1	28435980	28436077	12223	mBrain-DS12727;mfBrain-DS14536
chr1	28436960	28437140	12224
chr1	28439560	28439765	12225	mA20-DS16690;mA20-DS16695
chr1	28441255	28441414	12226
chr1	28444797	28444978	12227	mKidney-P0_DS39910;mRetina-DS20004
chr1	28453580	28453757	12228	MN1-DS30610;MN1-DS31588;MN1-DS31645;MN1-DS31652;craniofacial-e14.5d_DS29579;craniofacial-e14.5d_DS29581;forebrain-P0_DS28085;forebrain-e14.5d_DS29586;hindbrain-P0_DS28073;hindbrain-P0_DS29484;hindbrain-e14.5d_DS29591;limb-e11.5d_DS35114;limb-e14.5d_DS29602;lung-e14.5d_DS29609;m416B-DS14099;mBrain-DS11128;mBrain-DS12727;mBrain-DS13612;mBrain-DS14445;mBrain-DS14617;mCerebellum-DS19087;mCerebrum-DS14024;mCerebrum-DS14499;mCerebrum-DS14500;mHeart-DS18138;mNIH_3T3-DS16900;mfBrain-DS14536;midbrain-P0_DS29479;midbrain-e14.5d_DS29597
chr1	28456051	28456103	12229
chr1	28456374	28456447	12230
chr1	28458524	28458640	12231	R1-DS23677;ZhBTc4-DS15236
chr1	28464110	28464163	12232	R1-DS23677;ZhBTc4-DS17562;ZhBTc4-DS17616;mKidney-P0_DS39910
chr1	28464275	28464520	12233	R1-DS23677;ZhBTc4-DS15236;ZhBTc4-DS15337;ZhBTc4-DS17562;ZhBTc4-DS17616;mCJ7-DS13094;mCJ7-DS13320
chr1	28465231	28465427	12234	R1-DS23677;ZhBTc4-DS15236;ZhBTc4-DS17562;ZhBTc4-DS17616;embryo-e10d_DS29623;embryo-e9.5d_DS45277;lung-e14.5d_DS29609
chr1	28466780	28466940	12235	lung-e14.5d_DS29609
chr1	28468202	28468320	12236
chr1	28476960	28477215	12237	MN1-DS30610;MN1-DS31588;MN1-DS31645;MN1-DS31652;Muller_Retina_Glia-P12_DS23706;Muller_Retina_Glia-P12_DS27620;Muller_Retina_Glia-P12_DS27625;craniofacial-e11.5d_DS30064;craniofacial-e14.5d_DS29579;embryo-e10.5d_DS28755;embryo-e10.5d_DS28916;embryo-e10d_DS29623;embryo-e11d_DS29237;embryo-e11d_DS29242;forebrain-e10.5d_DS45292;forebrain-e14.5d_DS29586;hindbrain-P0_DS28073;hindbrain-P0_DS29484;hindbrain-e11.5d_DS30057;hindbrain-e11.5d_DS33941;hindbrain-e14.5d_DS29591;intestine-e14.5_DS28910;intestine-e14.5_DS29721;mBrain-DS11113;mBrain-DS11123;mBrain-DS12727;mBrain-DS14617;mCerebellum-DS19087;mMesoderm-DS18198;mRetina-DS20000;mRetina-DS20004;mfBrain-DS14536;mfBrain-DS14537;midbrain-P0_DS29479;midbrain-e11.5d_DS33935;midbrain-e14.5d_DS29597;neuraltube-e10.5d_DS53209;neuraltube-e11.5d_DS33945;neuraltube-e11.5d_DS35122;retina-e14.5d_DS28360;retina-e14.5d_DS30009
chr1	28477600	28477820	12238
chr1	28479560	28479631	12239	mBrain-DS12727;mCerebellum-DS19087
chr1	28482736	28482861	12240	mfBrain-DS14536;retina-e14.5d_DS30009
chr1	28488144	28488359	12241	mA20-DS16690;mA20-DS16695;midbrain-e11.5d_DS33935;neuraltube-e11.5d_DS35122
chr1	28490920	28491008	12242	embryo-e10.5d_DS28916;hindbrain-e14.5d_DS29591;m416B-DS14099;retina-e14.5d_DS30009
chr1	28522148	28522360	12243	ZhBTc4-DS17616;mA20-DS16695;mfBrain-DS14536;retina-e14.5d_DS30009
chr1	28529400	28529543	12244	mKidney-P0_DS39910;mKidney-P0_DS39926
chr1	28534740	28534878	12245	MN1-DS31645;ZhBTc4-DS17616;mMesoderm-DS18198
chr1	28544695	28544880	12246	lung-e14.5d_DS29609;mNIH_3T3-DS16900
chr1	28545265	28545416	12247
chr1	28548111	28548480	12248	hindbrain-e14.5d_DS29591;mfBrain-DS14536;mfBrain-DS14537;midbrain-e11.5d_DS33935;neuraltube-e11.5d_DS33945;retina-e14.5d_DS30009
chr1	28549680	28549920	12249	Muller_Retina_Glia-P12_DS27625;m416B-DS14099;m416B-DS14104
chr1	28551575	28551697	12250	m416B-DS14099
chr1	28563940	28564200	12251	craniofacial-e10.5d_DS53173;embryo-e10.0d_DS53214;embryo-e10.5d_DS28755;embryo-e10.5d_DS28916;embryo-e10d_DS29623;embryo-e11d_DS29237;embryo-e11d_DS29242;embryo-e9.5d_DS45277;forebrain-d11.5_DS33930;hindbrain-e10.5d_DS53182;hindbrain-e11.5d_DS33941;limb-e10.5d_DS44776;limb-e10.5d_DS53189;limb-e11.5d_DS30093;mCD1-DS17129;mHeart-DS18138;mMesoderm-DS18198;mMesoderm-DS18357;midbrain-e10.5d_DS45299;midbrain-e11.5d_DS33935;neuraltube-e10.5d_DS53209;neuraltube-e11.5d_DS33945
chr1	28565164	28565640	12252	R1-DS23677;ZhBTc4-DS15236;ZhBTc4-DS17562;ZhBTc4-DS17616;craniofacial-e10.5d_DS44757;craniofacial-e10.5d_DS53173;craniofacial-e11.5d_DS30064;craniofacial-e14.5d_DS29579;embryo-e10.0d_DS53214;embryo-e10.5d_DS28755;embryo-e10.5d_DS28916;embryo-e10d_DS29623;embryo-e11d_DS29237;embryo-e11d_DS29242;embryo-e9.5d_DS45277;forebrain-d11.5_DS33930;heart-e10.5d_DS44773;hindbrain-e10.5d_DS45296;hindbrain-e10.5d_DS53182;hindbrain-e11.5d_DS30057;hindbrain-e11.5d_DS33941;limb-e10.5d_DS44776;limb-e10.5d_DS53189;limb-e11.5d_DS30093;limb-e11.5d_DS35114;mMesoderm-DS18198;mRetina-DS20004;mTR-DS17864;midbrain-P0_DS28061;midbrain-e10.5d_DS45299;midbrain-e10.5d_DS53205;midbrain-e11.5d_DS33935;neuraltube-e10.5d_DS53209;neuraltube-e11.5d_DS35122;retina-e14.5d_DS28360;retina-e14.5d_DS30009;yolksac-e10.5d_DS45287
chr1	28565840	28566060	12253	MN1-DS30610;MN1-DS31588;MN1-DS31645;MN1-DS31652;craniofacial-e10.5d_DS53173;craniofacial-e14.5d_DS29579;embryo-e10.0d_DS53214;embryo-e10.5d_DS28755;embryo-e10.5d_DS28916;embryo-e10d_DS29623;embryo-e11d_DS29237;embryo-e11d_DS29242;embryo-e9.5d_DS45277;heart-e10.5d_DS44773;hindbrain-e10.5d_DS53182;hindbrain-e11.5d_DS30057;hindbrain-e11.5d_DS33941;limb-e10.5d_DS44776;limb-e10.5d_DS53189;limb-e11.5d_DS30093;limb-e11.5d_DS35114;lung-e14.5d_DS29609;mCD1-DS17129;mForelimbBuds-DS18192;mHindlimbsBuds-DS18279;mMesoderm-DS18198;mMesoderm-DS18357;mRetina-DS20004;midbrain-e10.5d_DS53205;midbrain-e11.5d_DS33935;neuraltube-e10.5d_DS53209;neuraltube-e11.5d_DS33945;neuraltube-e11.5d_DS35122;retina-e14.5d_DS28360;retina-e14.5d_DS30009;yolksac-e10.5d_DS45287
chr1	28571440	28571560	12254
chr1	28573067	28573100	12255	Muller_Retina_Glia-P12_DS27620;mKidney-P0_DS39910;mKidney-P0_DS39926
chr1	28575162	28575222	12256	MN1-DS31652;mBrain-DS12727
chr1	28575440	28575494	12257	hindbrain-e14.5d_DS29591;mfBrain-DS14536;midbrain-e14.5d_DS29597
chr1	28583440	28583620	12258	m416B-DS14099;mA20-DS16695
chr1	28594476	28594744	12259	limb-e11.5d_DS35114;mForelimbBuds-DS18192;mForelimbBuds-DS18275
chr1	28598558	28598680	12260	mBrain-DS11113;mBrain-DS12727;mBrain-DS13612;mBrain-DS14617;mCerebrum-DS14024
chr1	28602500	28602691	12261	embryo-e10.5d_DS28916;embryo-e11d_DS29237;forebrain-e14.5d_DS29586;hindbrain-e14.5d_DS28886;hindbrain-e14.5d_DS29591;lung-e14.5d_DS29609;mBrain-DS11113;mBrain-DS11123;mBrain-DS11128;mBrain-DS12727;mBrain-DS13612;mBrain-DS14445;mBrain-DS14617;mCerebrum-DS14024;mCerebrum-DS14499;mCerebrum-DS14500;mLung-P0_DS39845;mfBrain-DS14536;midbrain-e14.5d_DS29597
chr1	28604782	28605080	12262	Muller_Retina_Glia-P12_DS23706;Muller_Retina_Glia-P12_DS27620;Muller_Retina_Glia-P12_DS27625;craniofacial-e14.5d_DS29579;embryo-e10.5d_DS28916;mCD1-DS17221
chr1	28611090	28611120	12263	ZhBTc4-DS17562
chr1	28611400	28611606	12264	Muller_Retina_Glia-P12_DS27620;ZhBTc4-DS15236;mESC_FIKO-DS17063
chr1	28611720	28611940	12265	R1-DS23677;ZhBTc4-DS15236;ZhBTc4-DS17562
chr1	28613760	28613849	12266
chr1	28617660	28617900	12267	craniofacial-e14.5d_DS29579;craniofacial-e14.5d_DS29581;mfBrain-DS14536;midbrain-e14.5d_DS29597
chr1	28622760	28622820	12268
chr1	28622827	28623060	12269	E14-DS21450;Muller_Retina_Glia-P12_DS27625;R1-DS23677;R1-DS23701;ZhBTc4-DS15236;ZhBTc4-DS15337;ZhBTc4-DS17562;ZhBTc4-DS17616;craniofacial-e14.5d_DS29579;craniofacial-e14.5d_DS29581;embryo-e10.0d_DS53214;forebrain-e11.5d_DS30069;forebrain-e14.5d_DS29586;heart-e10.5d_DS44773;hindbrain-e14.5d_DS29591;limb-e14.5d_DS29602;lung-e14.5d_DS29609;m3134-DS8497;mCJ7-DS13094;mCJ7-DS13320;mESC_F4WT-DS17613;mESC_FIKO-DS17063;mESC_FIKO-DS18365;mLung-P0_DS39832;mNIH_3T3-DS16900;mNIH_3T3-DS16909;mRetina-DS20004;mStomach-P0_DS39849;mfBrain-DS14536;midbrain-P0_DS28061;midbrain-e11.5d_DS33935;neuraltube-e11.5d_DS33945;neuraltube-e11.5d_DS35122
chr1	28629220	28629400	12270	3T3_L1_PreAdipocytes-DS22637;MEL-DS13036;R1-DS23677;ZhBTc4-DS15236;ZhBTc4-DS17562;ZhBTc4-DS17616;embryo-e10.5d_DS28755;embryo-e10d_DS29623;embryo-e11d_DS29237;embryo-e11d_DS29242;embryo-e9.5d_DS45277;hindbrain-e11.5d_DS33941;hindbrain-e14.5d_DS29591;m416B-DS14099;mA20-DS16695;mBrain-DS12727;mBrain-DS13612;mCJ7-DS13320;mCerebrum-DS14024;mForelimbBuds-DS18275;mKidney-P0_DS39910;mRetina-DS20004;mTN-DS17080;mfBrain-DS14536;midbrain-P0_DS29479;midbrain-e14.5d_DS29597;neuraltube-e11.5d_DS33945;retina-e14.5d_DS30009
chr1	28631020	28631200	12271	mKidney-DS13948;mKidney-P0_DS39926
chr1	28631220	28631480	12272	ZhBTc4-DS15299;ZhBTc4-DS17562;embryo-e10d_DS29623;mA20-DS16695
chr1	28640880	28641120	12273	craniofacial-e14.5d_DS29579;forebrain-P0_DS28085;forebrain-e14.5d_DS29586;forebrain-e14.5d_DS37209;hindbrain-e14.5d_DS29591;mKidney-DS13948;mLiver-DS14452;mLiver-DS14605;mRetina-DS20004;mfBrain-DS14536;mfBrain-DS14537;mfBrain-DS15269;mfBrain-DS19690;midbrain-P0_DS29479;neuraltube-e11.5d_DS35122
chr1	28642660	28642860	12274	forebrain-e14.5d_DS29586;lung-e14.5d_DS29609;mLung-P0_DS39832;mLung-P0_DS39845;mfBrain-DS14536
chr1	28644985	28645100	12275	heart-e10.5d_DS53179;mStomach-P0_DS39849
chr1	28648600	28648760	12276
chr1	28649260	28649327	12277
chr1	28649400	28649600	12278	ZhBTc4-DS17562
chr1	28651822	28652020	12279	PMTPU_10i-DS21968;heart-e10.5d_DS44773;hindbrain-e14.5d_DS28886;m416B-DS14099;midbrain-P0_DS28061
chr1	28652800	28652960	12280	R1-DS23677;ZhBTc4-DS15236;ZhBTc4-DS17562;ZhBTc4-DS17616;mCJ7-DS13094;mCJ7-DS13320
chr1	28667457	28667695	12281	hindbrain-e14.5d_DS29591;mfBrain-DS14536;midbrain-P0_DS29479
chr1	28671913	28672040	12282	mA20-DS16695
chr1	28672760	28672920	12283
chr1	28673517	28673660	12284
chr1	28674027	28674200	12285
chr1	28674404	28674547	12286
chr1	28675448	28675640	12287	E14-DS18505;E14-DS21450;R1-DS23677;R1-DS23701;ZhBTc4-DS15236;ZhBTc4-DS15299;ZhBTc4-DS15337;ZhBTc4-DS17562;ZhBTc4-DS17616;craniofacial-e10.5d_DS44757;embryo-e10.0d_DS53214;embryo-e10.5d_DS28755;embryo-e10.5d_DS28916;embryo-e10d_DS29623;embryo-e11d_DS29242;embryo-e9.5d_DS45277;heart-e10.5d_DS44773;hindbrain-e10.5d_DS45296;mCJ7-DS13094;mCJ7-DS13320;mESC_F4WT-DS17060;mESC_FIKO-DS17063;mESC_FIKO-DS18365;mKidney-P0_DS39926;mMesoderm-DS18198;mMesoderm-DS18357;yolksac-e10.5d_DS45287
chr1	28675723	28675827	12288	embryo-e10.5d_DS28755;embryo-e11d_DS29242;forebrain-e11.5d_DS30069;mMesoderm-DS18357;neuraltube-e10.5d_DS53209
chr1	28676186	28676260	12289	R1-DS23677;ZhBTc4-DS15236;ZhBTc4-DS17562
chr1	28677780	28677965	12290	MN1-DS31645;Muller_Retina_Glia-P12_DS23706;Muller_Retina_Glia-P12_DS27620;Muller_Retina_Glia-P12_DS27625;forebrain-P0_DS28085;forebrain-e14.5d_DS29586;forebrain-e14.5d_DS37209;hindbrain-P0_DS28073;hindbrain-P0_DS29484;hindbrain-e14.5d_DS28886;hindbrain-e14.5d_DS29591;mBrain-DS12727;mBrain-DS14617;mfBrain-DS14536;mfBrain-DS14537;mfBrain-DS15269;mfBrain-DS19690;midbrain-P0_DS29479;midbrain-e14.5d_DS29597;neuraltube-e11.5d_DS33945
chr1	28679956	28680011	12291	lung-e14.5d_DS29609
chr1	28684884	28685085	12292	hindbrain-e14.5d_DS29591
chr1	28692860	28692980	12293
chr1	28700957	28701148	12294	embryo-e11d_DS29237;hindbrain-e14.5d_DS28886;hindbrain-e14.5d_DS29591;mfBrain-DS14536;midbrain-e14.5d_DS29597
chr1	28709414	28709980	12295	Muller_Retina_Glia-P12_DS23706;R1-DS23677;ZhBTc4-DS15236;ZhBTc4-DS17562;m416B-DS14099;mLiver-DS14605;mLung-DS14479;mLung-P0_DS39832;mLung-P0_DS39845;midbrain-e11.5d_DS33935
chr1	28712339	28712531	12296	Muller_Retina_Glia-P12_DS23706;Muller_Retina_Glia-P12_DS27620;Muller_Retina_Glia-P12_DS27625;craniofacial-e11.5d_DS30064;embryo-e10.5d_DS28755;embryo-e10d_DS29623;embryo-e11d_DS29242;hindbrain-P0_DS29484;hindbrain-e10.5d_DS45296;hindbrain-e11.5d_DS33941;hindbrain-e14.5d_DS29591;mBrain-DS11123;mCerebellum-DS19087;mRetina-DS20000;mRetina-DS20004;mfBrain-DS14536;midbrain-P0_DS29479;midbrain-e14.5d_DS29597;neuraltube-e11.5d_DS33945
chr1	28714120	28714440	12297	Muller_Retina_Glia-P12_DS23706;Muller_Retina_Glia-P12_DS27620;Muller_Retina_Glia-P12_DS27625;mBrain-DS12727
chr1	28718700	28718920	12298	mLiver-DS14193;mLiver-DS14452;mLiver-DS14455;mLiver-DS14605;mLiver-DS14609
chr1	28721220	28721423	12299	mLiver-DS14193;mLiver-DS14452;mLiver-DS14455;mLiver-DS14605;mLiver-DS14609;mLiver-DS16740;mLiver-DS19636;mLung-DS14479
chr1	28733639	28733773	12300	embryo-e10.5d_DS28755;embryo-e10.5d_DS28916;embryo-e11d_DS29237;forebrain-P0_DS28085;m416B-DS14099;mBrain-DS12727;mKidney-P0_DS39926;mMesoderm-DS18198;mMesoderm-DS18357;mfBrain-DS14536
chr1	28737040	28737240	12301	craniofacial-e10.5d_DS44757;m3134-DS8497;mLung-DS14479;mMuscle_Skeletal-DS18130;yolksac-e10.5d_DS45287
chr1	28742186	28742303	12302	mRetina-DS20004
chr1	28752620	28752958	12303	R1-DS23677;ZhBTc4-DS15236;mCJ7-DS13094;mCJ7-DS13320;mKidney-DS13948;mKidney-P0_DS39910;mKidney-P0_DS39926;mLiver-DS14193;mLiver-DS14452;mLiver-DS14605;mLiver-DS14609
chr1	28757260	28757624	12304	forebrain-e14.5d_DS29586;forebrain-e14.5d_DS37209;hindbrain-P0_DS29484;hindbrain-e14.5d_DS28886;hindbrain-e14.5d_DS29591;mRetina-DS20004;mfBrain-DS14536;retina-e14.5d_DS28360;retina-e14.5d_DS30009
chr1	28757760	28757862	12305
chr1	28760720	28760920	12306	craniofacial-e14.5d_DS29579;hindbrain-e11.5d_DS33941;mA20-DS16695;midbrain-e14.5d_DS29597
chr1	28764040	28764159	12307	E14-DS21450;R1-DS23677;ZhBTc4-DS17562;craniofacial-e14.5d_DS29581;lung-e14.5d_DS29609;m416B-DS14099
chr1	28765780	28765938	12308	forebrain-e14.5d_DS29586;mfBrain-DS14536
chr1	28772929	28773160	12309	MN1-DS30610;MN1-DS31645;MN1-DS31652;PMTPU_10i-DS21968
chr1	28776520	28776700	12310	MN1-DS31645;MN1-DS31652;mHeart-P0_DS39823;midbrain-P0_DS28061
chr1	28782660	28782860	12311	mLiver-DS14605
chr1	28783140	28783309	12312	mLiver-DS14193;mLiver-DS14452;mLiver-DS14455;mLiver-DS14475;mLiver-DS14605;mLiver-DS14609;mLiver-DS19375
chr1	28784426	28784509	12313	mATn-DS17070;mCJ7-DS13320;mTN-DS16171
chr1	28790402	28790520	12314	3T3_L1_PreAdipocytes-DS22637;Muller_Retina_Glia-P12_DS27620
chr1	28793980	28794160	12315	MN1-DS31588;mLiver-DS14605
chr1	28796020	28796220	12316	mBrain-DS12727;mCerebrum-DS14024
chr1	28800980	28801220	12317	craniofacial-e14.5d_DS29579;craniofacial-e14.5d_DS29581;mBrain-DS12727;midbrain-e11.5d_DS33935
chr1	28802705	28802820	12318	limb-e10.5d_DS44776;m3134-DS8497;mTN-DS17080;midbrain-e10.5d_DS53205
chr1	28802860	28803087	12319	mLiver-DS14005;mLiver-DS14193;mLiver-DS14452;mLiver-DS14455;mLiver-DS14476;mLiver-DS14605;mLiver-DS14609;mLiver-DS19375
chr1	28803501	28803580	12320	embryo-e10.5d_DS28755;mKidney-P0_DS39910
chr1	28804200	28804400	12321	m416B-DS14099;mA20-DS16695
chr1	28805120	28805340	12322	mLiver-DS14605
chr1	28806734	28806940	12323	craniofacial-e14.5d_DS29579;forebrain-e14.5d_DS29586;hindbrain-P0_DS29484;mBrain-DS11113;mBrain-DS11123;mBrain-DS11128;mBrain-DS12727;mBrain-DS13612;mBrain-DS14445;mBrain-DS14617;mCerebrum-DS14024;mCerebrum-DS14500;mLiver-DS16858;mfBrain-DS14536;mfBrain-DS19690
chr1	28807461	28807620	12324
chr1	28807820	28808020	12325	mBrain-DS11113;mBrain-DS11123;mBrain-DS11128;mBrain-DS12727;mBrain-DS13612;mBrain-DS14617;mCerebrum-DS14024;mCerebrum-DS14500;mKidney-DS13948
chr1	28808820	28809020	12326	R1-DS23677;forebrain-e14.5d_DS29586;hindbrain-e14.5d_DS29591;mfBrain-DS14536;mfBrain-DS14537;mfBrain-DS15269;midbrain-P0_DS29479;neuraltube-e11.5d_DS33945
chr1	28809139	28809208	12327
chr1	28810260	28810500	12328	MN1-DS31645;m416B-DS14099
chr1	28812400	28812634	12329	Muller_Retina_Glia-P12_DS23706;Muller_Retina_Glia-P12_DS27620;forebrain-e14.5d_DS37209
chr1	28816780	28816916	12330	mGER-DS15415
chr1	28819030	28819302	12331	3T3_L1_PreAdipocytes-DS22637;MEL-DS13036;PMTPU_10c-DS21963;m3134-DS8497;m416B-DS14099
chr1	28823080	28823340	12332	hindbrain-P0_DS29484;hindbrain-e14.5d_DS29591;mfBrain-DS14536;midbrain-P0_DS29479;midbrain-e14.5d_DS29597
chr1	28824429	28824680	12333	MN1-DS30610;MN1-DS31588;limb-e14.5d_DS28901;m416B-DS14099;m416B-DS14104;mATr-DS20149
chr1	28824760	28824842	12334	MN1-DS31588;limb-e14.5d_DS28901
chr1	28825224	28825409	12335	3T3_L1_PreAdipocytes-DS22637;Muller_Retina_Glia-P12_DS23706;Muller_Retina_Glia-P12_DS27620;Muller_Retina_Glia-P12_DS27625;m3134-DS8368;m3134-DS8497;m416B-DS14099;m416B-DS14104;mFibroblast-DS10088
chr1	28831300	28831480	12336	craniofacial-e14.5d_DS29579;limb-e14.5d_DS29602
chr1	28831596	28831715	12337	craniofacial-e14.5d_DS29579;m416B-DS14099
chr1	28833497	28833608	12338	MN1-DS31588;MN1-DS31645;mKidney-P0_DS39910
chr1	28836320	28836540	12339	embryo-e10d_DS29623;mBrain-DS11113;mBrain-DS11128;mBrain-DS12727;mBrain-DS13612;mBrain-DS14617
chr1	28837725	28837960	12340	mBrain-DS11113;mBrain-DS11123;mBrain-DS12727;mBrain-DS14617;mCerebrum-DS14024;mCerebrum-DS14499;mCerebrum-DS14500
chr1	28840444	28840700	12341	m416B-DS14099;m416B-DS14104;mKidney-P0_DS39926
chr1	28841420	28841660	12342	3T3_L1_PreAdipocytes-DS22637;MN1-DS31588;MN1-DS31645;Muller_Retina_Glia-P12_DS23706;Muller_Retina_Glia-P12_DS27620;Muller_Retina_Glia-P12_DS27625;m3134-DS8497;m416B-DS14099;m416B-DS14104;mBrain-DS12727;mFibroblast-DS10088
chr1	28844680	28844880	12343	m416B-DS14099;m416B-DS14104
chr1	28846320	28846400	12344
chr1	28848914	28849140	12345	mLiver-DS14605;mLiver-DS14609
chr1	28849440	28849682	12346	Muller_Retina_Glia-P12_DS23706;Muller_Retina_Glia-P12_DS27620;Muller_Retina_Glia-P12_DS27625
chr1	28852880	28853100	12347	mLiver-DS14605
chr1	28854742	28854835	12348	m416B-DS14099
chr1	28855390	28855460	12349
chr1	28855462	28855581	12350
chr1	28855900	28856120	12351
chr1	28856620	28856780	12352	MN1-DS31588;MN1-DS31645;R1-DS23677;ZhBTc4-DS15236;embryo-e10.5d_DS28755;m416B-DS14099
chr1	28859220	28859380	12353	mTN-DS17080
chr1	28868320	28868580	12354	forebrain-e14.5d_DS29586;heart-e10.5d_DS44773;hindbrain-P0_DS28073;hindbrain-P0_DS29484;hindbrain-e14.5d_DS29591;mMesoderm-DS18198;mMesoderm-DS18357;mRetina-DS20004;mfBrain-DS14536;mfBrain-DS14537;mfBrain-DS19690;midbrain-P0_DS29479;neuraltube-e11.5d_DS33945
chr1	28870454	28870780	12355	Muller_Retina_Glia-P12_DS27620;Muller_Retina_Glia-P12_DS27625;forebrain-P0_DS28085;forebrain-e14.5d_DS29586;hindbrain-P0_DS28073;hindbrain-P0_DS29484;hindbrain-e14.5d_DS29591;mBrain-DS11113;mBrain-DS11123;mBrain-DS11128;mBrain-DS12727;mBrain-DS14617;mCerebrum-DS14024;mCerebrum-DS14499;mCerebrum-DS14500;mRetina-DS20004;midbrain-P0_DS29479;retina-e14.5d_DS30009
chr1	28870794	28870908	12356	mCerebrum-DS14499;mCerebrum-DS14500;mfBrain-DS14536;midbrain-e14.5d_DS29597
chr1	28877748	28878005	12357	MN1-DS30610;R1-DS23677;ZhBTc4-DS17616;embryo-e11d_DS29237;forebrain-P0_DS28085;heart-e10.5d_DS44773;hindbrain-P0_DS29484;lung-e14.5d_DS29609;mBrain-DS12727;mCJ7-DS13320;mfBrain-DS14536
chr1	28881920	28882200	12358	MEL-DS13036;m416B-DS14099;m416B-DS14104
chr1	28882260	28882500	12359	MN1-DS31588;MN1-DS31645
chr1	28889451	28889592	12360
chr1	28893807	28893864	12361
chr1	28894000	28894280	12362	MN1-DS30610;MN1-DS31588;MN1-DS31645;MN1-DS31652;lung-e14.5d_DS29609;m416B-DS14099;mA20-DS16695;mKidney-P0_DS39910;mKidney-P0_DS39926;mLung-P0_DS39845;mMesoderm-DS18198;mMesoderm-DS18357
chr1	28894360	28894640	12363	MN1-DS30610;MN1-DS31588;MN1-DS31645;MN1-DS31652;m416B-DS14099;mA20-DS16695;mLung-P0_DS39845
chr1	28896052	28896226	12364	MN1-DS30610;MN1-DS31645;Muller_Retina_Glia-P12_DS27620;embryo-e11d_DS29242;m416B-DS14099
chr1	28904948	28905012	12365	mKidney-P0_DS39926
chr1	28905120	28905190	12366
chr1	28905200	28905540	12367	MN1-DS31588;MN1-DS31645;mKidney-P0_DS39910;mKidney-P0_DS39926
chr1	28910421	28910522	12368
chr1	28912793	28912920	12369
chr1	28925380	28925520	12370	MN1-DS31645;MN1-DS31652;Muller_Retina_Glia-P12_DS27620;Muller_Retina_Glia-P12_DS27625;craniofacial-e11.5d_DS30064;craniofacial-e14.5d_DS29579;craniofacial-e14.5d_DS29581;embryo-e10.5d_DS28916;embryo-e11d_DS29237;embryo-e11d_DS29242;forebrain-P0_DS28085;forebrain-e14.5d_DS29586;hindbrain-P0_DS28073;hindbrain-e14.5d_DS29591;limb-e14.5d_DS28901;limb-e14.5d_DS29602;lung-e14.5d_DS29609;mBrain-DS14617;midbrain-e14.5d_DS29597;neuraltube-e11.5d_DS33945;neuraltube-e11.5d_DS35122;thymus-P0_DS28064
chr1	28925608	28925738	12371	MEL-DS13036;ZhBTc4-DS17616;craniofacial-e10.5d_DS44757;embryo-e10.5d_DS28755;embryo-e10d_DS29623;embryo-e11d_DS29242;forebrain-d11.5_DS33930;heart-e10.5d_DS44773;hindbrain-P0_DS28073;hindbrain-e11.5d_DS30057;intestine-e14.5_DS29721;limb-e10.5d_DS44776;lung-e14.5d_DS29609;m416B-DS14099;mA20-DS16695;mCJ7-DS13320;mRetina-DS20004;mfBrain-DS14536;midbrain-P0_DS28061;midbrain-e10.5d_DS53205;midbrain-e11.5d_DS33935
chr1	28931640	28931940	12372	lung-e14.5d_DS29609;m416B-DS14099;mFibroblast-DS10085;mFibroblast-DS10088
chr1	28937377	28937550	12373	MEL-DS13036;m416B-DS14099
chr1	28940903	28941086	12374	mBrain-DS11123;mBrain-DS12727;mfBrain-DS14536;midbrain-e14.5d_DS29597
chr1	28957152	28957411	12375	MN1-DS30610;MN1-DS31645
chr1	28959460	28959758	12376	MN1-DS30610;MN1-DS31645;MN1-DS31652;forebrain-e14.5d_DS29586;mLiver-DS14605;mfBrain-DS14536;midbrain-e14.5d_DS29597
chr1	28961160	28961243	12377	mATn-DS17070
chr1	28962140	28962300	12378	embryo-e10d_DS29623;m416B-DS14099;m416B-DS14104;mLiver-DS14609
chr1	28971020	28971260	12379	craniofacial-e11.5d_DS30064;craniofacial-e14.5d_DS29579;craniofacial-e14.5d_DS29581;forebrain-P0_DS28085;forebrain-e11.5d_DS30069;limb-e14.5d_DS28901;limb-e14.5d_DS29602;mBrain-DS11113;mBrain-DS11123;mBrain-DS11128;mBrain-DS12727;mBrain-DS13612;mBrain-DS14445;mBrain-DS14617;mCerebrum-DS14024;mCerebrum-DS14499;mCerebrum-DS14500;mLiver-DS16858;mfBrain-DS19690
chr1	28976535	28976734	12380	Muller_Retina_Glia-P12_DS27620;forebrain-P0_DS28085;mBrain-DS12727
chr1	28978200	28978360	12381
chr1	28980819	28981047	12382	mKidney-P0_DS39910
chr1	28981592	28981754	12383	mBrain-DS11128;mBrain-DS12727;mBrain-DS13612
chr1	28982980	28983160	12384	m416B-DS14099
chr1	28983440	28983520	12385	retina-e14.5d_DS28360;retina-e14.5d_DS30009
chr1	28986880	28987080	12386	mBrain-DS12727;mBrain-DS14617;mCerebrum-DS14500;mfBrain-DS14536
chr1	28996180	28996318	12387
chr1	28998760	28999042	12388	mfBrain-DS14536;midbrain-e14.5d_DS29597;retina-e14.5d_DS30009
chr1	29001180	29001420	12389	lung-e14.5d_DS29609;mLung-P0_DS39845
chr1	29003100	29003280	12390	PMTPU_10i-DS21968;ZhBTc4-DS15236
chr1	29005140	29005620	12391	R1-DS23677;hindbrain-e14.5d_DS29591;mfBrain-DS14536;midbrain-e14.5d_DS29597
chr1	29008301	29008413	12392	m416B-DS14099
chr1	29013200	29013334	12393	hindbrain-e11.5d_DS33941;mRetina-DS20004;retina-e14.5d_DS30009
chr1	29013720	29014160	12394	Muller_Retina_Glia-P12_DS23706;Muller_Retina_Glia-P12_DS27620;Muller_Retina_Glia-P12_DS27625;embryo-e10.5d_DS28755;embryo-e10.5d_DS28916;embryo-e10d_DS29623;embryo-e11d_DS29242;embryo-e9.5d_DS45277;forebrain-e10.5d_DS45292;hindbrain-e10.5d_DS45296;hindbrain-e11.5d_DS33941;limb-e11.5d_DS35114;mForelimbBuds-DS18192;mMesoderm-DS18198;mRetina-DS20004;mfBrain-DS14536;midbrain-e11.5d_DS33935;midbrain-e14.5d_DS29597;neuraltube-e11.5d_DS33945;retina-e14.5d_DS28360;retina-e14.5d_DS30009
chr1	29014385	29014450	12395	craniofacial-e11.5d_DS30064;craniofacial-e14.5d_DS29579;limb-e14.5d_DS28901;mForelimbBuds-DS18192
chr1	29019340	29019560	12396	forebrain-P0_DS28085;forebrain-e14.5d_DS29586;mBrain-DS11113;mBrain-DS11123;mBrain-DS11128;mBrain-DS12727;mBrain-DS13612;mBrain-DS14617;mCerebrum-DS14024;mCerebrum-DS14499;mCerebrum-DS14500;mfBrain-DS14536;mfBrain-DS15269;mfBrain-DS19690;midbrain-e11.5d_DS33935
chr1	29024081	29024338	12397	MN1-DS31588;MN1-DS31645;m416B-DS14099
chr1	29026920	29027140	12398	Muller_Retina_Glia-P12_DS23706;Muller_Retina_Glia-P12_DS27620;hindbrain-P0_DS28073;retina-e14.5d_DS30009
chr1	29027667	29027769	12399	craniofacial-e14.5d_DS29579;mBrain-DS12727
chr1	29028449	29028800	12400	lung-e14.5d_DS29609;m416B-DS14099
chr1	29030820	29031120	12401	MN1-DS31588;MN1-DS31645;embryo-e11d_DS29237;hindbrain-P0_DS28073;hindbrain-P0_DS29484;hindbrain-e14.5d_DS28886;hindbrain-e14.5d_DS29591;limb-e11.5d_DS35114;mBrain-DS12727;mMesoderm-DS18198;mfBrain-DS14536;midbrain-P0_DS29479
chr1	29033840	29034016	12402	Muller_Retina_Glia-P12_DS23706;mFibroblast-DS10085;mFibroblast-DS10088
chr1	29035580	29035840	12403	MN1-DS31588;MN1-DS31645;lung-e14.5d_DS29609;m416B-DS14099;mKidney-DS13948;mNIH_3T3-DS16900
chr1	29035900	29035978	12404
chr1	29036340	29036578	12405	PMTPU_10i-DS21968;m416B-DS14099
chr1	29052060	29052267	12406	MN1-DS30610;MN1-DS31645;MN1-DS31652;mRetina-DS20004;retina-e14.5d_DS30009
chr1	29052700	29053120	12407	MN1-DS30610;MN1-DS31588;MN1-DS31645;MN1-DS31652;craniofacial-e14.5d_DS29579;mRetina-DS20004;retina-e14.5d_DS28360;retina-e14.5d_DS30009
chr1	29053900	29053974	12408	mLiver-DS14193;mLiver-DS14455;mLiver-DS14605;mLiver-DS14609
chr1	29053980	29054116	12409	ZhBTc4-DS15236;mLiver-DS14193;mLiver-DS14455;mLiver-DS14605;mLiver-DS14609
chr1	29057440	29057680	12410	MN1-DS30610;MN1-DS31645;MN1-DS31652;hindbrain-P0_DS29484;mBrain-DS11113;mBrain-DS11123;mBrain-DS11128;mBrain-DS12727;mBrain-DS13612;mBrain-DS14445;mBrain-DS14617;mCerebrum-DS14024;mCerebrum-DS14499;mCerebrum-DS14500
chr1	29059340	29059580	12411	mKidney-P0_DS39910;mKidney-P0_DS39926;mLiver-DS14605;mLung-DS14480
chr1	29059702	29059858	12412	mKidney-P0_DS39910;midbrain-e11.5d_DS33935
chr1	29067860	29068022	12413	Muller_Retina_Glia-P12_DS27620;Muller_Retina_Glia-P12_DS27625;craniofacial-e14.5d_DS29579;forebrain-P0_DS28085;forebrain-e14.5d_DS29586;hindbrain-P0_DS28073;hindbrain-P0_DS29484;hindbrain-e14.5d_DS29591;limb-e14.5d_DS28901;limb-e14.5d_DS29602;lung-e14.5d_DS29609;mBrain-DS12727;mKidney-P0_DS39910;mKidney-P0_DS39926;mfBrain-DS14536;midbrain-P0_DS29479
chr1	29077920	29078060	12414
chr1	29082020	29082073	12415	embryo-e10.5d_DS28755;mfBrain-DS14536;neuraltube-e11.5d_DS33945
chr1	29082460	29082819	12416	R1-DS23677;ZhBTc4-DS15236
chr1	29084471	29084667	12417	craniofacial-e14.5d_DS29579;hindbrain-P0_DS28073;hindbrain-P0_DS29484;hindbrain-e14.5d_DS28886;hindbrain-e14.5d_DS29591;mfBrain-DS14536;midbrain-P0_DS29479;midbrain-e14.5d_DS29597
chr1	29094640	29094872	12418	MN1-DS30610;MN1-DS31588;MN1-DS31645;MN1-DS31652;mBrain-DS12727
chr1	29099386	29099580	12419	craniofacial-e11.5d_DS30064;craniofacial-e14.5d_DS29579;craniofacial-e14.5d_DS29581;embryo-e10.5d_DS28916;embryo-e11d_DS29237;embryo-e11d_DS29242;forebrain-e14.5d_DS29586;limb-e11.5d_DS35114;limb-e14.5d_DS28901;limb-e14.5d_DS29602;lung-e14.5d_DS29609;mBrain-DS11113;mBrain-DS11123;mBrain-DS11128;mBrain-DS12727;mBrain-DS13612;mBrain-DS14617;mCerebrum-DS14024;mCerebrum-DS14500;mForelimbBuds-DS18192;mHindlimbsBuds-DS18279;mMesoderm-DS18198;mMesoderm-DS18357;mfBrain-DS14536
chr1	29099920	29100045	12420	lung-e14.5d_DS29609
chr1	29103905	29103960	12421
chr1	29111380	29111580	12422	MEL-DS13036;PMTPU_10c-DS21963;forebrain-d11.5_DS33930;m416B-DS14099;mLung-DS14479
chr1	29115460	29115620	12423
chr1	29122460	29122830	12424	craniofacial-e11.5d_DS30064;craniofacial-e14.5d_DS29579;craniofacial-e14.5d_DS29581;embryo-e10d_DS29623;mBrain-DS11113;mBrain-DS11128;mBrain-DS12727;mBrain-DS13612;mBrain-DS14617;mCerebrum-DS14024;mCerebrum-DS14499;mfBrain-DS19690
chr1	29125420	29125680	12425	MN1-DS31588;mKidney-DS13948;mLiver-DS14455;mLiver-DS14605;mLiver-DS14609
chr1	29129841	29130042	12426	hindbrain-e14.5d_DS29591;mBrain-DS12727;mRetina-DS20004
chr1	29131640	29131820	12427	MN1-DS31588;hindbrain-e14.5d_DS29591;mBrain-DS11123;mBrain-DS11128;mBrain-DS12727;mBrain-DS14445;mBrain-DS14617;midbrain-e11.5d_DS33935;midbrain-e14.5d_DS29597;retina-e14.5d_DS28360;retina-e14.5d_DS30009
chr1	29133540	29133711	12428	MN1-DS31588;m416B-DS14099;mA20-DS16695;mBrain-DS12727
chr1	29141640	29141840	12429	craniofacial-e10.5d_DS44757;embryo-e10.0d_DS53214;heart-e10.5d_DS44773;heart-e10.5d_DS53179;intestine-e14.5_DS29721;neuraltube-e11.5d_DS35122
chr1	29148160	29148360	12430	Muller_Retina_Glia-P12_DS23706;craniofacial-e11.5d_DS30064;embryo-e10.5d_DS28755;embryo-e10.5d_DS28916;embryo-e11d_DS29237;embryo-e11d_DS29242;limb-e11.5d_DS35114;mCD1-DS17129;mCD1-DS17221;mForelimbBuds-DS18192;mHindlimbsBuds-DS18279;mMesoderm-DS18198;mMesoderm-DS18357
chr1	29154524	29154639	12431	hindbrain-e14.5d_DS29591;m416B-DS14099;midbrain-e14.5d_DS29597
chr1	29156093	29156183	12432	m416B-DS14099
chr1	29157820	29157900	12433	lung-e14.5d_DS29609;mKidney-P0_DS39910;mKidney-P0_DS39926
chr1	29160065	29160278	12434	3T3_L1_PreAdipocytes-DS22637
chr1	29171562	29171640	12435	forebrain-e14.5d_DS29586;forebrain-e14.5d_DS37209;mfBrain-DS14536;neuraltube-e11.5d_DS33945
chr1	29179980	29180160	12436	MN1-DS31645;ZhBTc4-DS15236;ZhBTc4-DS15299;ZhBTc4-DS17562;ZhBTc4-DS17616;embryo-e10.5d_DS28916;limb-e11.5d_DS35114;limb-e14.5d_DS29602;m416B-DS14099;mForelimbBuds-DS18192;mHindlimbsBuds-DS18279;mMesoderm-DS18357
chr1	29180360	29180600	12437	R1-DS23677;ZhBTc4-DS17562;ZhBTc4-DS17616;mLiver-DS14605
chr1	29182520	29182680	12438	mBrain-DS11113;mBrain-DS11128;mBrain-DS12727;mBrain-DS14617;mfBrain-DS14536;midbrain-e14.5d_DS29597
```
